# Quantitative trait loci mapping of gene expression and chromatin accessibility in primary fibroblast reveals shared allelic effects between Latin American and European ancestries

**DOI:** 10.1101/2025.06.09.658613

**Authors:** Toni Boltz, Merel Bot, Sandra Lapinska, Tommer Schwarz, Kangcheng Hou, Kristina M. Garske, Malika K. Freund, Carrie E. Bearden, Gabriel Macaya, Carlos Lopez-Jaramillo, Nelson Freimer, Marco P. Boks, Rene S. Kahn, Bogdan Pasaniuc, Roel A. Ophoff

**Affiliations:** Department of Human Genetics, David Geffen School of Medicine, UCLA; Center for Neurobehavioral Genetics, Semel Institute for Neuroscience and Human Behavior, UCLA; Graduate Group in Computational Biology, University of Pennsylvania; Department of Bioinformatics, David Geffen School of Medicine, UCLA; Department of Psychology, UCLA; Center for Research in Cellular and Molecular Biology, Universidad de Costa Rica, San José, Costa Rica; Department of Psychiatry, University of Antioquia, Medellín, Antioquia, Colombia; Department of Psychiatry, Amsterdam UMC, Amsterdam, The Netherlands; Dimence Institute for Specialized Mental Health Care, Dimence Group, Deventer, The Netherlands; Department of Psychiatry, Brain Center University Medical Center Utrecht, University Utrecht, Utrecht, the Netherlands; Department of Psychiatry, Icahn School of Medicine at Mount Sinai, New York, NY, USA; Department of Genetics, University of Pennsylvania

## Abstract

Quantitative Trait Locus (QTL) analysis of molecular data has identified genetic variants associated with traits such as gene expression, and colocalization of these functional QTL with GWAS risk loci has offered insights into the genetic basis of human disease. We employed gene expression (RNA-seq) and chromatin accessibility (ATAC-seq) obtained from human primary fibroblasts to investigate quantitative trait loci (QTLs) in cohorts ascertained for bipolar disorder of European (n=150) and Latin American (n=96) ancestries. Leveraging data from three countries of origin (The Netherlands, Colombia, Costa Rica) within our cohort, we characterized differences among individuals at the SNP, gene, and accessible-chromatin levels to compute ancestry-specific expression (e)QTLs and chromatin-accessibility (ca)QTLs. Across ancestries, we observed R² ≥ 0.93 for eQTL effect sizes and R² ≥ 0.95 for caQTLs, indicating a high degree of concordance. Integrating chromatin data with expression and genotype information enabled precise fine-mapping of eQTLs, yielding 203 high-confidence (posterior probability > 90 %) regulatory pathways. In downstream analyses, transcriptome-wide (TWAS) and chromatin-wide (CWAS) association studies with brain- and skin-related GWAS identified 36 TWAS-significant genes and 77 CWAS-significant open chromatin regions. These findings underscore the shared genetic regulatory mechanisms across European and Latin American ancestries, while demonstrating that ancestry-specific reference panels enhance the accuracy of TWAS and CWAS in diverse populations.

## Supplemental Figures and Tables for "Quantitative trait loci mapping of gene expression and chromatin accessibility in primary fibroblast reveals shared allelic effects between Latin American and European ancestries": TableS2_Dutch_eQTL_topSNP_results.txt

```
Gene SNP Gene_SNP_Distance P-Value FDR beta
ENSG00000000938 rs115991597 -146259.5 5.0480460918762e-08 0.000843560002934367 0.347940217212877
ENSG00000001036 rs116383628 -706032 7.85928225120281e-11 4.02217630468223e-06 -0.870016101166775
ENSG00000001561 rs2223776 -7122.5 1.46639791851572e-08 0.000320498169100779 0.364453330748214
ENSG00000002587 rs4145384 573373 2.89094419440444e-14 3.58614047111839e-09 1.8018784745154
ENSG00000002726 rs75617475 97715.5 1.64776161909469e-10 6.69087360637118e-06 0.148391132045278
ENSG00000002745 rs6860641 343205.5 3.21623340427889e-14 3.95673699196222e-09 3.08490049014194
ENSG00000002822 rs73030988 327258 9.71815881071744e-08 0.00152449638370318 1.05932259071471
ENSG00000002933 rs117710107 480913.5 3.4835136797629e-08 0.000650745486140821 3.50947997226003
ENSG00000004468 rs138713011 469493.5 1.32016896208313e-14 1.51092994883033e-09 0.374150225130431
ENSG00000004534 rs6780731 2548 4.6962636011687e-08 0.000795204144407346 0.106302641955375
ENSG00000005108 rs13381924 -427793.5 3.51235304287517e-09 9.31686603982384e-05 0.577743657148279
ENSG00000005381 rs1942878 490184 1.10927951163658e-08 0.000245119871973278 0.22852333372908
ENSG00000005436 rs757917 -197125.5 4.06206283928701e-10 1.59202443046412e-05 0.147524500422381
ENSG00000005801 rs3794189 -32856.5 1.42858338458818e-09 4.73758425429374e-05 -0.135627478320498
ENSG00000005981 rs112057054 -220324.5 1.53364641768092e-12 1.21693013415202e-07 0.0852549558500158
ENSG00000006015 rs1837894 -891651 3.528491953204e-09 9.20843462280845e-05 -1.17011993414216
ENSG00000006432 rs117772039 -648781 1.77492974984552e-14 2.30100106780448e-09 0.29439846437485
ENSG00000006555 rs539747057 422205.5 7.09733100037255e-10 2.20966286827871e-05 0.177599797443068
ENSG00000007038 rs113998810 -253554 8.99110737898081e-09 0.000204250848289126 1.07398723366381
ENSG00000007129 rs73273648 -32495 1.54330062678516e-34 1.72183418412058e-28 0.407176894630785
ENSG00000007341 rs12728001 -504586.5 1.74638943212296e-24 1.04183954589761e-18 0.266425528222856
ENSG00000007372 rs77350975 -426343 2.04141202361386e-08 0.000448206886861653 2.41547476963353
ENSG00000007541 rs45473196 -134288 2.2046598781788e-09 6.94581030024623e-05 0.964718873573528
ENSG00000008130 rs564831267 -669052.5 2.16511262170956e-13 2.11879897465417e-08 -0.719100778180895
ENSG00000008516 rs10069090 587208 6.59450925737659e-11 3.46931280161594e-06 0.332632229174901
ENSG00000010072 rs999010 -149252.5 9.07781846834513e-08 0.00139388495998978 0.0978681200794618
ENSG00000010327 rs557158474 -107909.5 6.18854855054379e-13 5.0578229004186e-08 1.15739149645613
ENSG00000010610 rs12320736 -99479.5 3.87469858954517e-08 0.000726501822703036 0.769604395589475
ENSG00000011275 rs2345666 -119848.5 4.72783020380375e-09 0.000133750185487059 -0.0757792866831235
ENSG00000011295 rs2157992 93514.5 1.70101653789595e-12 6.76482277633159e-08 -0.0869651653738986
ENSG00000011454 rs190276076 -880711.5 4.28504736576262e-08 0.000787390124111948 0.472734881294698
ENSG00000011523 rs2723065 -207729 6.11725967954528e-17 1.24445925923931e-11 -0.172342905998644
ENSG00000011600 rs149720173 755755 3.22016485749205e-15 3.68481705867441e-10 0.714653050523958
ENSG00000012223 rs192616673 -194828.5 1.39559139589583e-11 8.40366907158187e-07 0.995364781386034
ENSG00000012779 rs140475921 -338706.5 1.31258380278916e-18 3.38167730798618e-13 0.0328938035012956
ENSG00000012983 rs13379416 -493169.5 4.53057679901922e-08 0.000821097141824661 -0.125292697801018
ENSG00000013561 rs187543 625676 1.76402594809263e-11 1.08065194886613e-06 0.151153212983345
ENSG00000013573 rs35040 -83653.5 6.98654919137812e-10 2.48366596504936e-05 -0.195999751067754
ENSG00000014641 rs117378910 356632 3.42855771114116e-12 1.30766922565168e-07 -0.799998879007222
ENSG00000018699 rs7594173 -175788.5 8.10154007839317e-11 3.99866087779999e-06 -0.17262237487927
ENSG00000019169 rs117961996 -768915 4.41942019159368e-08 0.000827716250083423 0.345149662928178
ENSG00000020922 rs56108804 323957.5 1.19806977465772e-16 2.02522254719183e-11 0.180331192482791
ENSG00000021826 rs62203670 -757157.5 4.09014430810394e-09 0.000113046615483084 0.299959156976537
ENSG00000023228 rs12476800 -868772 1.19368582471448e-08 0.00027647991731785 -0.0677221315417705
ENSG00000023445 rs79640832 -344121.5 1.53862273856858e-10 6.54266541497738e-06 1.72283635831057
ENSG00000023608 rs9528278 185197 2.40496727576107e-08 0.000522600067848983 -0.973905793555784
ENSG00000026559 rs6966169 348045.5 6.5461644222623e-10 2.47950098472208e-05 -2.18236993364367
ENSG00000028528 rs150584568 -726495.5 5.03733322230555e-08 0.00093560082699551 0.245872926541179
ENSG00000031691 rs9381785 78001.5 4.14503981928784e-24 2.05130573308003e-18 0.416059047511503
ENSG00000032742 rs2480428 -571058 1.99336605773142e-08 0.000447750896267285 0.130973182462618
ENSG00000033122 rs74959798 611904.5 1.53305864429084e-10 5.89932031133843e-06 0.0365221684431998
ENSG00000033178 rs2306809 -834869.5 1.31287916329579e-10 6.2579975931044e-06 -0.172313545770042
ENSG00000035141 rs2706764 -246131.5 5.52295681156208e-15 7.86141693482261e-10 -0.116474483748547
ENSG00000035720 rs139608542 195416 4.31309397461772e-32 5.87273508577364e-26 0.12517150121807
ENSG00000036448 rs12680793 25010 2.57941739424239e-19 7.79320972073682e-14 0.574484350949306
ENSG00000037280 rs79374740 416986 7.28737245230467e-14 8.21669780265145e-09 0.724362780524124
ENSG00000037757 rs141551410 -849754 4.54123074659044e-12 2.4665572295136e-07 -0.969415102172429
ENSG00000038002 rs2271101 -923113.5 4.56936488998387e-14 5.34848765903035e-09 -0.258256188754606
ENSG00000041988 rs2076365 -75344 1.7345926407408e-12 1.18940679209131e-07 -0.157687057390011
ENSG00000042429 rs7114214 286863 1.30570513044383e-15 1.90495904250084e-10 0.128849636009671
ENSG00000042445 rs4567936 -213600 9.58182435447539e-18 2.19748768213726e-12 -0.165326993041314
ENSG00000043462 rs140188011 -40727 3.54401932083704e-10 1.41655678605211e-05 0.0779786252117282
ENSG00000043514 rs742546 -430153.5 1.15220590345392e-11 6.47572776613885e-07 -0.260605528242006
ENSG00000044090 rs2273918 32118 3.71662424830628e-09 9.95407379426e-05 -0.206431598800658
ENSG00000044459 rs10114730 -33624.5 9.7490388813118e-13 6.63993065259803e-08 0.132114745124635
ENSG00000047662 22:18232672_G_C -527208.5 1.24129808341376e-29 1.21030125181474e-23 0.550865764234233
ENSG00000048052 rs11604974 -749096.5 1.70700648264452e-08 0.000390940594439664 1.8581288269088
ENSG00000048462 rs562021476 -255720 2.5980411814247e-09 7.93240751115726e-05 0.229230365589563
ENSG00000048544 rs9471799 58725 2.72939286357452e-08 0.000534593435742021 -0.0822331204594713
ENSG00000049167 rs78594981 944996.5 7.44791914752913e-10 1.80455020911159e-05 -0.949224612173407
ENSG00000049239 rs9435144 -42388.5 2.03718296231553e-21 6.8787669260349e-16 -0.244466667202705
ENSG00000049249 rs78657629 -501240 2.12418720003679e-09 6.11873417117602e-05 0.627610926674348
ENSG00000049323 rs17640469 -219134 4.581505098888e-20 1.45784145858077e-14 -0.554904150773269
ENSG00000050344 rs139020660 -696595.5 9.43159518092222e-09 0.000236750490665816 0.879584922700172
ENSG00000051620 rs60506209 -238615 5.00179248662208e-12 3.12022184086382e-07 -0.345630190831501
ENSG00000053918 rs7616203 660764.5 7.64562969401877e-11 3.41216641039276e-06 0.0770010782248682
ENSG00000054219 rs1877193 -923132.5 3.76564778496486e-11 2.03064205008661e-06 -0.141411152624256
ENSG00000054282 rs2171974 -5572.5 2.08238563656598e-09 5.96450819268745e-05 0.196169726837321
ENSG00000054983 rs2028500 -598690.5 9.88220078987911e-08 0.00153994140014755 -0.110952511125209
ENSG00000055118 rs558140698 268584 2.20659069711921e-14 2.73927282673237e-09 0.217973454019639
ENSG00000055211 rs2064520 -345765 5.77068047422665e-12 3.55598080354812e-07 -0.0935457928759258
ENSG00000055732 rs4782911 722353 1.24929836206542e-08 0.000272489559231263 0.221859941851501
ENSG00000057468 rs137930016 223869 3.53993319777556e-09 9.39229221660196e-05 0.432262666346383
ENSG00000057608 rs7315856 -929818.5 1.49794863878945e-08 0.000333384911299275 -0.391115227282175
ENSG00000060558 rs183789699 -178012 1.05309906216701e-08 0.000236963885737584 0.217918416240496
ENSG00000060762 rs3757194 -425199 4.16631661956437e-08 0.00075283183780675 -0.118257579362891
ENSG00000060971 rs76649293 -90608.5 1.14304361126527e-08 0.000248943172290485 -0.146427659369694
ENSG00000062038 rs193129486 183640.5 1.8164668816077e-14 2.14120079297834e-09 1.56496548270262
ENSG00000062524 rs116957640 456054 3.0600126306943e-11 1.74996217018043e-06 0.729057850805661
ENSG00000063176 rs447802 -491355 5.66685949005389e-11 2.33912440818217e-06 0.118480717610698
ENSG00000064012 rs2080303 -904629 4.11687523291533e-08 0.000769529092246559 -0.168352266521982
ENSG00000064201 rs113853986 -753009.5 9.80808918421633e-08 0.00144047497745446 0.351103606383119
ENSG00000064270 rs73128901 -304523 5.59369500861042e-25 3.38938364573444e-19 0.349946503245016
ENSG00000064652 rs66479752 752701.5 1.16512146739634e-11 7.44585814925968e-07 -0.150308992377823
ENSG00000065060 rs34493158 81459.5 2.92428714231547e-19 6.94129194972679e-14 0.290101617284069
ENSG00000065268 rs2189526 -25672 8.37918325445736e-09 0.000167331790945649 0.283974250693172
ENSG00000065361 rs6127779 993135 3.27265209435395e-08 0.000572569740641383 1.90204345390103
ENSG00000065457 rs2738801 30851 1.51092939495302e-13 1.41022937404088e-08 0.134345172647431
ENSG00000065621 rs78394945 801054.5 1.0230525129095e-10 5.1366512179832e-06 1.46090535232213
ENSG00000065882 rs35799995 470398.5 8.3661012928322e-08 0.00133081896194189 0.525131643793114
ENSG00000065911 rs193176248 286418.5 2.21963255701587e-10 8.98865023456365e-06 -0.919703069734172
ENSG00000066379 rs56052612 116102 2.58987203653713e-10 1.02371878743778e-05 0.23501824561516
ENSG00000066382 rs7259667 -531775.5 1.07942048248888e-10 4.09800864377327e-06 0.590304190805392
ENSG00000066557 rs74509015 458963 2.05123388352106e-08 0.000451826861224387 0.129237332509751
ENSG00000066654 rs35518073 -17807 4.82099503344296e-09 0.000121402522681212 0.125455024012491
ENSG00000066827 rs28435266 -347856.5 8.41221315523023e-19 2.34439505416684e-13 3.63539816041886
ENSG00000067221 rs2304715 -297632 1.49333784452043e-09 4.16113612813998e-05 0.149760531200044
ENSG00000068120 rs117833201 -256924 9.33635155279776e-09 0.000257604192918825 -0.905185588254426
ENSG00000068724 rs116740211 -725263 2.09973568926803e-08 0.000365468181969857 -0.84125120013618
ENSG00000068784 rs970769 -221312.5 2.68772368100501e-09 7.92464820757357e-05 0.0853312919432739
ENSG00000069188 rs140211247 187780.5 7.47443649800747e-09 0.000194363240338848 2.18561123343064
ENSG00000069812 rs145513606 565934 2.23535259681438e-08 0.000384719062143005 0.59941091877583
ENSG00000069943 rs2414406 -264719 1.9587806079131e-08 0.000371846228952236 0.152244239561765
ENSG00000069974 rs16976177 -248220.5 2.92241420852738e-10 1.03165826091448e-05 -0.225059917214847
ENSG00000070018 rs7134001 -200824.5 4.69766512651597e-10 1.77702488697721e-05 -0.199686514737824
ENSG00000070182 rs144271337 -582307 8.17084375284947e-08 0.00139139742806877 0.89638025887397
ENSG00000070190 rs72719902 994125.5 2.04910999679124e-18 4.57306740439527e-13 0.120376174276264
ENSG00000070371 rs947108 65415 9.29498128925158e-10 2.62660964457951e-05 0.37693423354494
ENSG00000070526 rs1587932 269744.5 1.74211806794681e-08 0.000346467210554283 0.446464986709296
ENSG00000070718 rs7837156 104939.5 5.45088643704628e-08 0.000979267240256325 -0.148147857853062
ENSG00000070729 rs148228242 858404 1.33165009564948e-09 4.15219122361276e-05 0.374690246669773
ENSG00000070915 rs76801208 -583199.5 1.8750379719062e-19 4.60792853464026e-14 0.0456155115756906
ENSG00000070950 rs1396388 -91731.5 1.29010724659285e-08 0.000274922672066526 -0.242142679381672
ENSG00000071073 rs285077 -66543 1.81633510794875e-14 2.45043272112956e-09 0.908249896800996
ENSG00000071967 rs2674485 -874484 2.28624333641952e-12 1.68434626633048e-07 0.225015762242404
ENSG00000071991 rs146737623 -178030.5 1.75402621145915e-11 9.40998828484532e-07 1.46877531318036
ENSG00000071994 rs9460025 -236724.5 1.13821123479674e-08 0.000258939347157231 -0.0681401540420809
ENSG00000072609 rs900448 -515559.5 2.55650625193212e-08 0.000518878772033607 -0.0939129632192265
ENSG00000072694 rs115804758 964825.5 1.31532170069697e-18 3.55095200575222e-13 0.0855345334974223
ENSG00000072778 rs507506 102873.5 3.43854568396298e-18 2.71701049094569e-13 0.183345020016462
ENSG00000072858 rs192651281 -63629 1.38278320546789e-08 0.00031229659020567 0.266639027830999
ENSG00000073169 rs5771109 -469257.5 1.04602728969499e-11 5.11053952268846e-07 0.132145405364026
ENSG00000073578 rs146521600 -350530.5 1.67581348259338e-09 5.41702902705765e-05 0.371439905903775
ENSG00000073737 rs143408859 -631074 2.91643661889743e-14 3.62626321513858e-09 1.78480242984885
ENSG00000073861 rs72676670 362743 5.96424656100253e-13 5.39518189360909e-08 0.163452070017035
ENSG00000073910 rs12626110 490234 8.06522542580515e-08 0.00118689269086765 1.09440184330779
ENSG00000074706 rs140225795 911798.5 1.90205870035087e-13 1.86556845567922e-08 0.66321601396941
ENSG00000074800 rs11681162 247924 1.57772117334788e-08 0.00034927580789382 -0.842912486441984
ENSG00000075234 rs115047555 -439869.5 3.25466551711185e-22 1.07702250680525e-16 0.490017415921733
ENSG00000075239 rs672964 6678 6.51929233434913e-11 3.22678066179516e-06 0.114894110247082
ENSG00000075407 rs2474581 -277909.5 4.85763577608652e-09 0.000135194350042534 -0.085330090612578
ENSG00000075914 rs12240324 336316.5 8.64377441285877e-08 0.00144338045125604 0.278969834942033
ENSG00000075975 rs5746168 -119779.5 4.19595342669583e-11 2.01096142468889e-06 0.153195349861603
ENSG00000076864 rs76042251 557206 6.11002584196016e-09 0.000180473230544049 1.33498740780853
ENSG00000076924 rs4804761 -90521 9.05026527167157e-08 0.00120996783502562 -0.0809444286591078
ENSG00000077380 rs4668414 -985507.5 2.8773366799851e-11 1.60083832996665e-06 -0.0871078748003177
ENSG00000077585 rs7543562 -124640 3.47237825102431e-08 0.000634970761512577 0.133471032824383
ENSG00000077800 rs117132613 207054 9.73009429887182e-09 0.000245031461167287 0.103915490481329
ENSG00000077942 rs117134806 -347219.5 1.40892370732657e-14 1.83049942910876e-09 -3.23600556367279
ENSG00000077984 rs112179705 -7238.5 9.95403032202992e-08 0.00154794702298498 0.082483569556763
ENSG00000078081 rs78151551 -604491 5.43219203285094e-09 0.000135167306876658 1.07385944778002
ENSG00000078319 rs7797025 380224.5 1.5284356692642e-11 9.60584124280384e-07 -0.156360179942242
ENSG00000078674 rs4596235 299168 2.14242167486817e-08 0.000467738480607206 0.755208124972097
ENSG00000078814 rs150287819 968572.5 4.91747287650952e-09 0.000130864674449843 0.5129384754519
ENSG00000079385 rs117722860 -766258 1.60928409474587e-11 8.12793414662615e-07 1.49028249041852
ENSG00000079785 rs807629 -164667 2.41784726212131e-17 5.16248415346581e-12 0.123004509406711
ENSG00000079974 rs115719609 14725 1.19725311730642e-08 0.000277071293019073 -0.573048575135512
ENSG00000080608 rs671650 -886883 3.0074745971076e-08 0.000532746271764171 -0.544784826675672
ENSG00000081665 rs114112267 -554287 5.87435580350839e-08 0.000976442145909848 -1.22928073629695
ENSG00000081791 rs72985103 483373 2.47432735001927e-09 7.06814613315632e-05 -0.471187641290693
ENSG00000082293 rs113570165 -664036 4.09552399726587e-09 0.000105799751123383 0.371889587201774
ENSG00000082684 rs73711512 -387025.5 3.63723585242268e-21 1.36738363068204e-15 1.82402727371737
ENSG00000083067 rs189665324 327321 9.30955933668167e-36 4.69842835802916e-30 0.994923930967797
ENSG00000083099 rs2768938 -833496.5 1.50983339171586e-08 0.000328559507504055 0.113394691553474
ENSG00000083307 rs77420123 56614.5 1.46643844113414e-34 2.90967968192012e-28 0.779361102425531
ENSG00000083520 rs35830468 -991293.5 8.82010780830675e-12 5.81387962573877e-07 -0.525051356942592
ENSG00000084110 rs17024642 -144464.5 7.33879656134738e-08 0.00121485930440466 0.266079632678118
ENSG00000084207 rs75649061 262711 1.10220983834431e-11 6.55593124866098e-07 -0.0920446488955807
ENSG00000084453 rs111542385 475566 2.0487228401355e-08 0.000431509149774219 0.411057449839143
ENSG00000084652 rs10844027 189333 1.5728843038525e-16 2.66360376846256e-11 -0.895562243951719
ENSG00000085276 rs149542471 -792345 8.69484231064769e-08 0.00130851264818054 0.969211474062204
ENSG00000085365 rs147616162 -974836 1.75779064389742e-08 0.000381165229588076 -0.170137050640177
ENSG00000085721 rs12928424 -73601 7.91587857276281e-20 2.28756387835268e-14 0.144813068888218
ENSG00000085978 rs6758787 -913801.5 2.51825209315482e-08 0.000515994560202052 -0.0805259101697538
ENSG00000086062 rs7850948 25575 6.46161405823325e-10 2.08347342365833e-05 -0.357590309874399
ENSG00000086288 rs189465278 953840 1.30497688617484e-22 1.50414931363398e-17 0.137324728820448
ENSG00000086506 rs140643223 -755841 2.23561291584151e-10 7.70845553970344e-06 0.297857486957983
ENSG00000086598 rs7135542 -637871.5 4.9445811952529e-08 0.000881586276309782 0.0626345327564667
ENSG00000086619 rs2695060 -157576 3.15205315652051e-15 4.27197284561571e-10 0.328423959481054
ENSG00000086991 rs4385899 58677 2.99399586441671e-08 0.000621995539943856 -0.408963531292968
ENSG00000087258 rs28869181 426532 9.18164535138137e-21 2.40754219750117e-15 3.03397470975637
ENSG00000087301 rs76221271 -540734 9.46378785331417e-09 0.000226827357198036 -0.225516553580931
ENSG00000087589 rs78336927 -59105.5 5.90753988883732e-08 0.000971681092591052 0.797117074878402
ENSG00000088256 rs308057 1977.5 9.64774252423295e-08 0.00126924118917089 -0.0695928951501949
ENSG00000088538 rs4261877 337168.5 9.87643048035036e-09 0.000220603140767614 0.0977533990050293
ENSG00000088812 rs112194533 -695540 5.45316197722462e-16 7.04800128362341e-11 -0.856310845986337
ENSG00000088827 rs77828672 33321 1.09328056742246e-11 6.50606998687619e-07 0.0224851489859706
ENSG00000088992 rs79560963 518445 9.51062652157581e-16 1.56736033698398e-10 0.345319079817816
ENSG00000089012 rs58856080 -472277.5 9.55745590775119e-14 8.27982123980418e-09 0.259253108437951
ENSG00000089063 rs4315602 29650.5 1.0828279622942e-20 3.04976315564228e-15 0.114809648379603
ENSG00000089177 rs16997942 -164454 4.65097914052416e-16 7.09885653103547e-11 -0.640842804245558
ENSG00000089335 rs73043937 -476517 1.32085067075486e-08 0.000247542073815715 -0.210705695691402
ENSG00000089486 rs1051308 -35552.5 9.34006163133192e-12 5.6340623872983e-07 -0.164856341414836
ENSG00000090263 rs2930327 650568 1.10253504517311e-15 1.75243312316409e-10 -0.487906741683153
ENSG00000090382 rs115411862 -797184.5 7.06713096237306e-08 0.00113520689004862 0.262391425100296
ENSG00000090487 rs4989150 -288320 3.62926458875997e-08 0.000622467152551845 -0.076141610988162
ENSG00000091073 rs114437475 721887.5 5.59843487574258e-08 0.000988194138553593 -0.474520815080445
ENSG00000091106 rs200384167 626120.5 6.32254969488295e-35 3.17283981971544e-29 0.257798729059882
ENSG00000091181 rs79278357 366099.5 3.49447200277277e-16 5.46644264987118e-11 0.283077199385456
ENSG00000091513 rs147596836 277331.5 4.10937272018508e-08 0.000761078647877667 0.427802077804734
ENSG00000091844 rs1442744 -373862.5 7.38783369925477e-10 2.51655470550419e-05 -0.162800447101579
ENSG00000091879 rs140018832 604676.5 1.3899924136964e-14 1.57839209854389e-09 1.58053040989658
ENSG00000091972 rs17590064 -967222.5 8.32327110217506e-08 0.00139097572329158 1.1726463602216
ENSG00000092094 rs3120073 -465960 1.41503210780474e-08 0.000318023849643893 -0.12051901558931
ENSG00000092531 rs11637248 -363721.5 6.06678906317986e-08 0.000943937777575302 0.160874151752482
ENSG00000092758 rs80317920 -31164.5 2.165260342928e-08 0.0004500289579645 0.839454819073192
ENSG00000093072 rs17807317 -462006.5 2.88475758945745e-18 5.27769268105053e-13 0.637837241430868
ENSG00000095002 rs13019654 -156110.5 7.39327340839473e-18 1.72808245978191e-12 0.292833653647083
ENSG00000095261 rs149485490 265167.5 1.67808013571897e-09 5.31720170454671e-05 -0.595800754373527
ENSG00000095370 rs79455592 138115.5 2.73650473073662e-08 0.000516358259801129 0.259918150908154
ENSG00000095383 rs191888073 79318 2.21879771954504e-08 0.000472689912343722 2.21509038358794
ENSG00000095585 rs7658435 41876 3.88431764043937e-12 2.78452463905853e-07 0.118611909159444
ENSG00000096006 rs184435328 -110673.5 4.55871948260784e-129 1.0852313229276e-121 0.0257363576653995
ENSG00000096996 rs6848031 415254.5 9.87037730917194e-14 1.04692821478009e-08 0.6097064797003
ENSG00000097033 rs140372280 563811 2.00563975421108e-10 8.69718667383525e-06 -0.484137337018788
ENSG00000097046 rs61798831 -483280.5 3.52557774159965e-12 2.23123446539787e-07 -0.184777541564638
ENSG00000099284 rs34677307 859933 3.45946150511708e-10 1.45753014176483e-05 -1.32256269074102
ENSG00000099330 rs4808605 -109697 2.63628350887263e-10 8.91993551744768e-06 0.12478527115904
ENSG00000099810 rs7858991 134287.5 1.49714800072018e-12 9.78152324476825e-08 0.161016304170908
ENSG00000099817 rs17554909 -4453 1.93496640255269e-09 4.9337813754896e-05 0.0942116732310248
ENSG00000099910 rs79610501 293417.5 2.17299432214169e-15 1.37439175386861e-10 -1.05184072630554
ENSG00000099917 rs79610501 366508.5 2.02218596913297e-17 1.51989149546523e-12 -1.12525540783833
ENSG00000099940 rs79610501 699846.5 2.59893535237729e-12 1.00785947419679e-07 -1.16264509402305
ENSG00000099942 rs79610501 760313 9.46077329804741e-26 1.24707873524403e-20 -1.09057302872335
ENSG00000099949 rs79610501 815386.5 1.65712999030846e-16 1.16721050861991e-11 -1.1947305595997
ENSG00000099958 rs16907117 497098.5 3.98840207732415e-09 0.000100198214873283 2.15469641182865
ENSG00000099974 rs5760119 -297109 2.13715401527676e-41 3.4689391424247e-35 0.381225173774288
ENSG00000099985 rs200467508 8035 5.31053335202766e-20 1.16065379631735e-14 0.194607440709492
ENSG00000100023 rs140422580 232883.5 2.07301913515669e-10 9.23775007682748e-06 -0.721688750994498
ENSG00000100024 rs61474209 -484352.5 7.19547125604359e-10 2.57254976953698e-05 0.312943166209992
ENSG00000100033 rs149823326 925899 1.79603659477036e-21 7.02133491012448e-16 0.654964232232029
ENSG00000100055 rs115839927 903202 4.83281659138609e-08 0.00088462264863459 0.537179953664801
ENSG00000100056 rs7288991 3180.5 9.87159476035445e-08 0.00129828538962677 -0.138052117397479
ENSG00000100058 rs6004675 -404917 1.40966143340868e-39 1.96449490876862e-33 0.965177907603812
ENSG00000100060 rs114321120 750925 4.62154381200751e-12 2.75683207739635e-07 0.476073096796045
ENSG00000100075 rs2793062 9359 9.75570761432051e-09 0.000194110550146731 0.19817008190952
ENSG00000100079 rs117256375 -482814 1.7307361174453e-12 1.12418122797647e-07 0.0462331178807492
ENSG00000100095 rs80122325 -581031.5 1.07892349529757e-15 2.00613061647991e-10 1.67864874115163
ENSG00000100097 rs2615636 -703124 9.32347907069199e-08 0.00138480850932269 -0.957634850660006
ENSG00000100106 rs5750482 -381141 1.33381124132114e-08 0.000249919924346121 -0.154323541742976
ENSG00000100211 rs8140617 -305196 5.6086874279373e-28 4.41084900678713e-22 -0.211072407185245
ENSG00000100263 rs147854272 -484679.5 5.28016953159209e-09 0.000115322941043226 -0.295764521487698
ENSG00000100296 rs10427614 -398384.5 3.72779825907447e-17 5.92338479825162e-12 -0.206636426483979
ENSG00000100298 rs112386717 -363378.5 6.02313950237231e-08 0.0010986646161569 0.642067427785795
ENSG00000100299 rs6151429 -438013.5 5.80442841138314e-36 7.15978937320178e-30 -0.556067186406953
ENSG00000100304 rs35910939 -399596 1.61821352246992e-11 7.4334128742936e-07 -0.186887317871284
ENSG00000100346 rs183362901 -866911 7.59834078706953e-14 8.14724098950316e-09 0.0338197916460709
ENSG00000100347 rs2294920 -368364.5 7.37347335250296e-10 2.13572071713694e-05 -0.0959084009327366
ENSG00000100350 rs139994 -363064.5 2.56481418381393e-11 1.12011639481092e-06 0.323977492987667
ENSG00000100351 rs79776574 -446269.5 2.20105443355846e-10 8.94383286262961e-06 0.451502567677973
ENSG00000100368 rs192196673 165271.5 1.9995109045068e-09 6.41905325944737e-05 2.19350844826367
ENSG00000100373 rs144082603 -213289.5 7.95219830432616e-22 3.32522827199595e-16 0.157068882399033
ENSG00000100376 rs62231146 -482076.5 6.05318463089978e-35 7.35826221915166e-29 0.797121334059
ENSG00000100417 rs132790 -478176.5 1.23965035457935e-12 7.9922155384521e-08 -0.130954069711327
ENSG00000100427 rs142310076 -727276.5 4.02799332502447e-15 6.1993892286947e-10 0.401492673985441
ENSG00000100433 rs72550704 -463986 7.37885066123076e-11 3.5074081875479e-06 0.114378076937775
ENSG00000100445 rs4982913 -465952.5 3.2543749197922e-09 9.26724415732748e-05 -0.188405226121751
ENSG00000100453 rs142859057 558894.5 1.88351568612877e-17 4.13413069852602e-12 0.144133506905466
ENSG00000100483 rs817016 509856 4.60826502636174e-08 0.000843443901084758 0.194031466562704
ENSG00000100577 rs7157591 -485818.5 5.79879323137655e-09 0.000150985336069307 0.13823740989896
ENSG00000100591 rs13379432 -408838 6.44601337752384e-10 2.35561228869501e-05 -0.0889041450550246
ENSG00000100612 rs12891198 -157510.5 7.12654452097018e-09 0.000178633627808591 0.163622646460378
ENSG00000100628 rs117288619 -61224.5 4.26505721394905e-13 3.47492508091727e-08 1.98594679973151
ENSG00000100650 rs3799077 -246764.5 1.95776588505005e-08 0.000407245972302071 -0.17127698565191
ENSG00000100678 rs192206672 -403591.5 1.44087012034478e-10 6.94828224082948e-06 0.205512197918691
ENSG00000100721 rs12578788 -365851.5 9.80279901248003e-13 7.47348623475357e-08 0.17931391849506
ENSG00000100744 rs930519 -461603 4.62900144661629e-14 5.58458888533588e-09 0.291011169015767
ENSG00000100814 rs11159867 -448792 2.269247941146e-09 6.8829325129965e-05 0.121923193818994
ENSG00000100852 rs4949471 -95871 2.04026105453369e-09 5.8622566774883e-05 -0.426093556175372
ENSG00000100867 rs79080952 870412 5.50488380360649e-08 0.000881312347676061 0.604543958851569
ENSG00000100883 rs8004237 -414550.5 1.00989912951238e-11 6.45705356164578e-07 -0.0922268122720978
ENSG00000100908 rs2277480 -447240 7.98920935281716e-08 0.001301827627558 -0.186918073377043
ENSG00000100994 rs147174856 821832.5 2.39686236931003e-08 0.000494658041323921 1.30509304400407
ENSG00000101003 rs6138542 222377.5 6.97426645783889e-09 0.000158055597102225 0.14319594220823
ENSG00000101019 rs2425170 914626.5 2.43617139301804e-08 0.00044941284576577 -0.145578744808471
ENSG00000101076 rs11037933 95973.5 2.59128605594935e-10 1.08089214427678e-05 0.0474805498316437
ENSG00000101162 rs138723520 667703.5 1.32634097295667e-09 4.50196807072737e-05 0.0944450948435785
ENSG00000101213 rs146239688 -219304.5 1.89258677327891e-10 8.74959408544821e-06 0.389755083627783
ENSG00000101307 rs6075315 -293397 6.85539639143991e-10 2.21428665032926e-05 -0.515307504754637
ENSG00000101336 rs183313357 -935029.5 3.11118824370931e-23 1.48497103548255e-17 2.1852414135252
ENSG00000101445 rs149517482 635740.5 1.18077483870035e-09 3.42277041217976e-05 0.0674443360385831
ENSG00000101464 rs192744158 153315 1.53840262843185e-10 7.25776634850333e-06 -0.766956824543074
ENSG00000101639 rs554719 -23096 3.30041117587964e-09 8.82678450314317e-05 0.100354308835295
ENSG00000101695 rs56395207 69163 1.4929900497704e-09 3.97062157560379e-05 0.751260852837283
ENSG00000101745 rs3104704 -856845.5 1.02729451373432e-08 0.000230899598446238 -0.216438330980139
ENSG00000101782 rs655903 498926 7.54765301565809e-08 0.00119815925317471 -0.715915972006044
ENSG00000102547 rs1358991 -629087 9.60374011970313e-09 0.00024556057100531 0.185657550253087
ENSG00000102575 rs111582891 -113961 6.84446037642334e-10 2.04784299127748e-05 0.990008771425539
ENSG00000102595 rs7983589 -749292 4.97103399135205e-08 0.000934623524573212 0.139784123532718
ENSG00000102743 rs9603788 -555915 1.44832178321117e-17 3.2306419834318e-12 0.17589898877496
ENSG00000102805 rs4885454 -915969.5 1.73539847882992e-11 1.07261458238061e-06 -0.548712461691777
ENSG00000102837 rs76590998 -643641 4.13348904223318e-09 0.000105551301784347 0.139325392866493
ENSG00000102890 rs111807524 -136084 1.01594379906519e-11 5.65292986982946e-07 1.04355433594898
ENSG00000102893 rs116030052 651861 4.68896542762025e-09 0.000121906491060702 -0.700631029325296
ENSG00000102910 rs17283675 813727 8.37546658998046e-11 3.51917315433168e-06 -0.691031456273003
ENSG00000102934 rs143741631 832324.5 1.10019872901665e-08 0.000258058274529899 0.694380343582185
ENSG00000102967 rs3213422 -24556 4.87262697479056e-09 0.000122516280766531 0.182067371395318
ENSG00000103044 rs117840392 -531515 6.30424624739482e-10 2.31116369868667e-05 0.740195094589589
ENSG00000103148 rs2562189 -75955 2.07700199357544e-10 8.57077714700448e-06 -0.129822598684138
ENSG00000103199 rs13331569 -64445.5 1.96598845926912e-08 0.000397399546739063 0.130417053465187
ENSG00000103335 rs2926776 -108323 8.4504335126099e-08 0.00130854446270871 -0.103848802593301
ENSG00000103429 19:14200109_T_A 450974.5 4.48693379594839e-09 9.98376557097931e-05 -0.593974054884003
ENSG00000103510 rs14235 1148 1.39725235332058e-11 8.03146079889754e-07 -0.0999689176848204
ENSG00000103512 rs1323345 382363 4.13935526401034e-08 0.0007016165052904 -0.834120005334863
ENSG00000103569 rs73548755 516426 2.92197779957022e-10 1.1489191730975e-05 3.20206216846083
ENSG00000103671 rs2733381 -435517.5 1.05572378364858e-23 4.41786975683427e-18 0.226708035153949
ENSG00000103723 rs4778687 -633139.5 1.98275613220049e-11 9.83732897307682e-07 0.288355847609631
ENSG00000103811 rs1036937 -301864 2.32695064696952e-09 6.09744185177384e-05 -0.706435737610877
ENSG00000103852 rs1011041 -603773 5.01713519342588e-10 1.64066075566448e-05 -0.156413969493718
ENSG00000104237 rs77775126 -846989 2.22752705732061e-09 6.86589562979217e-05 0.317470169044831
ENSG00000104267 rs143353356 -682205.5 1.3809234826436e-08 0.000324858337309367 1.49327048834375
ENSG00000104388 rs11995549 -845636 3.32468573438331e-11 1.88493355298648e-06 0.0915185077322359
ENSG00000104626 rs2288671 198552.5 3.54596330379428e-11 1.9913671713198e-06 -0.101469809835345
ENSG00000104660 rs11784944 164451 3.83958717869874e-10 1.56499890968365e-05 0.213819930864549
ENSG00000104689 rs13255394 124231 3.0239658061512e-11 1.73271130418395e-06 -0.491576909854923
ENSG00000104848 rs139608883 467120 5.24176104962604e-08 0.000778578909858502 0.244437652802759
ENSG00000104870 rs34750569 -482227 3.0459023983429e-08 0.000499137410454205 0.192407159198181
ENSG00000104894 rs6096425 -697954 3.26730620956832e-12 2.02767874211612e-07 0.622133041211957
ENSG00000104974 rs113940384 980947.5 2.26118686665814e-72 8.70622645485873e-66 0.0183699254341913
ENSG00000105011 rs141002792 975145.5 3.54894398572863e-09 0.000103757746570661 -1.03147714239404
ENSG00000105048 rs76179857 847471 2.23542987900444e-09 5.53114162043836e-05 1.63872707881322
ENSG00000105122 rs553305250 -786416 4.39958526508668e-16 6.85377136737802e-11 0.430167773886638
ENSG00000105193 rs4803250 -567052 2.83793494190398e-19 5.71048851434284e-14 0.180115594974779
ENSG00000105205 rs112386717 270618 5.50354400765123e-137 5.6676698045808e-129 0.12444012594714
ENSG00000105258 rs10420345 -455684 2.26137420417386e-08 0.000388158445543595 -0.0997976137292358
ENSG00000105289 rs1409815 -249141.5 1.79289855805621e-28 1.21805004666417e-22 0.340447510784134
ENSG00000105374 rs149479374 -717550.5 4.81136333823503e-19 1.32752599025822e-13 0.244528936941966
ENSG00000105383 rs79398406 -977198 1.00622847606677e-12 7.79125573264106e-08 0.105049269593828
ENSG00000105479 rs151113683 439647 2.89112276699011e-08 0.000593304863491061 0.382161600745705
ENSG00000105492 rs2331625 28328.5 1.69206906983535e-44 1.03004381588986e-38 0.269289363575645
ENSG00000105501 rs79776239 985125 1.07865310585215e-84 6.76399047608981e-78 0.0197603509215905
ENSG00000105507 rs77978018 -84968 4.31973693458584e-11 2.23830980960788e-06 0.0363490150744681
ENSG00000105609 rs74078533 -816494 1.65114736236999e-13 1.73279527444439e-08 0.0863810622667884
ENSG00000105641 rs185905941 -894823.5 5.79531734471675e-10 1.99243610002866e-05 0.117567420969816
ENSG00000105697 rs183632124 530306.5 3.49577095306885e-15 4.74277325616277e-10 0.455339467872358
ENSG00000105711 rs10407425 764253.5 4.01114437074121e-08 0.000626700385762453 0.735316447600515
ENSG00000105792 rs17863054 387444.5 3.29730307747134e-09 9.84729729353086e-05 -0.321648920138092
ENSG00000105819 rs148168173 -820228 2.37044991798887e-12 1.57181278609741e-07 -0.674750865531477
ENSG00000105851 rs150089183 153984 6.90560805066425e-12 4.70731610089365e-07 0.0814251284430085
ENSG00000105967 rs75445543 985179 1.19039147949014e-17 2.2838186752474e-12 0.377371162572688
ENSG00000105993 rs149099036 84279 7.63009500817103e-08 0.00126993212719057 -0.60010437261293
ENSG00000106034 rs12673175 512769.5 2.47820294911211e-08 0.000522901233851883 -1.03698260430668
ENSG00000106049 rs42102 -123553.5 3.04268355774595e-11 1.77434186969473e-06 -0.114859496784448
ENSG00000106263 rs6461332 -30491.5 5.54710611419137e-09 0.000153077653557641 0.073060257117585
ENSG00000106290 rs4729571 465091.5 4.86573321832643e-08 0.00090814429778754 0.0633098111190963
ENSG00000106367 rs2898568 347043 2.71439288561134e-13 2.58792432077869e-08 -0.141785872413894
ENSG00000106565 rs4725943 319772.5 2.33663664210795e-08 0.000499227869265506 0.878419158723102
ENSG00000106591 rs774085 -29104 3.7905284925913e-09 0.000110644881197199 0.122047747198549
ENSG00000106603 rs1181574 -135608.5 3.79224553104347e-13 3.48925281941872e-08 0.155603638782204
ENSG00000106610 rs6960865 550308.5 4.41890571050047e-21 1.61854590218516e-15 -0.33317990195996
ENSG00000106686 rs1409815 631301 3.80704830194403e-11 1.77023887026316e-06 1.31967456434107
ENSG00000106789 rs191888073 8794 1.89517970620274e-08 0.000414080321366419 0.55072952886977
ENSG00000106853 rs72984737 835160.5 1.6089025474092e-15 2.26078724679833e-10 -2.62807569434477
ENSG00000106952 rs7080006 -250568 2.50833080259821e-18 6.68015678549232e-13 0.0241280074373658
ENSG00000107020 rs10123831 41953 1.17037096172524e-09 3.47928395435466e-05 0.158986623946927
ENSG00000107371 rs7158 13564.5 4.23000277525011e-22 1.38164884504526e-16 -0.179848277980007
ENSG00000107581 rs1891171 -160726.5 1.93575894630833e-09 6.2316552305692e-05 -0.593121394411426
ENSG00000107736 rs182630194 275194.5 1.7907440572547e-09 5.82579319256505e-05 1.36035776406751
ENSG00000107959 rs7898290 -33527.5 3.26777087134952e-10 1.40111047486927e-05 -0.147422737664924
ENSG00000108094 rs146685741 45388 5.26619319345506e-13 4.17140694844935e-08 -0.681681179516896
ENSG00000108405 rs61221303 699956 9.2265972911733e-13 7.05372687219902e-08 0.50763213217232
ENSG00000108474 rs77666825 -633659 2.78519012697522e-08 0.00052431320582489 -0.384586793660364
ENSG00000108556 17:4812238_A_G 103866.5 2.65381200012207e-37 1.3899482020958e-31 1.73841859804136
ENSG00000108591 rs77916685 767362 2.44560138431207e-09 7.3056264006357e-05 -0.666174321942915
ENSG00000108963 rs903164 97515.5 6.08219562813128e-13 2.58895018412242e-08 -0.15700799341688
ENSG00000109184 rs10257496 759817.5 1.3446041697791e-08 0.000318524119621738 -0.446763200602216
ENSG00000109323 rs170563 -910790 5.07094648857603e-16 8.88500896651206e-11 0.28228603366732
ENSG00000109684 rs143874462 924325.5 4.75492830469009e-13 3.47780541785526e-08 0.493148075390225
ENSG00000109832 rs961170 641444 7.48767439022098e-10 2.62958422275232e-05 0.39323330499626
ENSG00000109854 rs11025592 -160552.5 1.36364785673446e-14 1.67217940506158e-09 -0.372557191020488
ENSG00000109906 rs151029242 -834052 2.07819098565076e-09 6.61168767475974e-05 0.254392700590903
ENSG00000110042 rs111257001 -336732 2.83202483247777e-09 8.62204539570797e-05 2.01353883241707
ENSG00000110063 rs56207600 130495.5 1.59243271394908e-11 9.10944668320331e-07 -0.184881813330085
ENSG00000110074 rs1815820 162057.5 3.98216628365319e-25 2.80557558436214e-19 -0.252530532932169
ENSG00000110079 rs143130362 855011.5 5.90576061735731e-17 1.20502195903658e-11 0.0992501466923931
ENSG00000110324 rs62372198 4211.5 6.76551604275021e-08 0.00116060358155005 0.262678071128044
ENSG00000110435 rs2985388 54945 1.06848919298413e-12 8.04892642913786e-08 -0.145169373522602
ENSG00000110448 rs145850988 840698.5 2.1094487456921e-21 6.78455565290639e-16 0.0439864275856328
ENSG00000110455 rs33952257 -14271 5.37447217567458e-13 4.41958101895667e-08 0.487618459322464
ENSG00000110514 rs35233100 -7034 4.44164109821725e-12 2.90738284782842e-07 -0.225256176085055
ENSG00000110628 rs367035 -11342.5 8.84922849400487e-15 1.12454738379971e-09 -0.272849552584884
ENSG00000110665 rs114889799 450987.5 2.3106669740101e-13 1.91328684990326e-08 0.207038787200976
ENSG00000110693 rs59054253 930684 7.4072603248845e-09 0.00017375881469589 0.833484858195593
ENSG00000110756 rs1533723 7548 2.86986754857503e-09 8.61865209960075e-05 -0.130200813711828
ENSG00000110768 rs1568443 3811 8.48903074595596e-22 3.23008789732079e-16 -0.126268339569709
ENSG00000110777 rs12427105 44401.5 5.08141569150906e-09 0.000133681555048531 0.772962737532967
ENSG00000110799 rs182578703 533412.5 3.41262717168511e-08 0.000681049037207887 1.07538203594283
ENSG00000110848 rs74489514 -388953.5 2.15508896486676e-11 1.06074746319785e-06 0.0889127413038491
ENSG00000110871 rs11065150 -440018.5 4.86825500778605e-10 1.83251719622234e-05 0.12171043751955
ENSG00000110906 rs7298565 -474527 1.8266993236343e-10 7.87030061577299e-06 0.13462008647347
ENSG00000110911 rs2554861 -337347.5 1.13606115878993e-13 1.05811335676508e-08 0.334760049734864
ENSG00000110944 rs16887668 256955 7.38554180027501e-09 0.000179970675156327 1.19055914010279
ENSG00000111254 rs2072354 -125561.5 1.21837940161104e-08 0.000280941419828474 -0.203816988685329
ENSG00000111321 rs11064159 -119053 1.30937801577805e-15 1.86730799393374e-10 0.186309480284949
ENSG00000111328 rs10846491 -492269 9.34930902104252e-20 2.75638759893209e-14 -0.183311958081862
ENSG00000111331 rs7134391 -409435.5 2.68880482437578e-33 3.87639349509053e-27 -0.666141851340171
ENSG00000111450 rs10773822 -474674 7.52028928683801e-13 5.83791560355785e-08 0.0975119244258127
ENSG00000111602 rs16920600 907153.5 9.68681007039163e-08 0.0015553004743103 -0.603924802816809
ENSG00000111615 rs17217158 -370014.5 5.79245689495061e-10 2.12321483212054e-05 0.119894299409924
ENSG00000111666 rs10745921 -366649.5 3.6286341705261e-20 1.13055333546996e-14 -0.223443656198329
ENSG00000111704 rs144613867 142138 6.68662751447253e-11 3.56985231394507e-06 0.143016244218656
ENSG00000111732 rs145379234 918275.5 2.84422476859003e-23 1.65187317625005e-17 1.21337474276009
ENSG00000111837 rs74252982 -238100 3.66926939293042e-08 0.000537161514386818 0.043923434302324
ENSG00000111863 rs2235403 4403 2.02643068950833e-16 3.17118220608466e-11 -0.832190714098981
ENSG00000111906 rs6913183 -373413 7.47103314531037e-11 3.4857720228385e-06 -0.108881920771127
ENSG00000112077 rs78794880 -502002 4.00297669324758e-14 3.71658861235829e-09 0.264696524909434
ENSG00000112110 rs2842972 -363780 1.07422969372153e-09 3.45175829321295e-05 0.0672382206195313
ENSG00000112149 rs56776270 13029 6.93326539519704e-09 0.000170273289967127 -0.246819538115418
ENSG00000112195 rs74978589 507163 2.56003635309885e-30 3.18637751923676e-24 0.130596298643513
ENSG00000112232 rs79990778 205088 9.36453912775465e-08 0.00133804378235293 0.0355012490316742
ENSG00000112290 rs73433512 533758.5 7.97795760037768e-14 8.55023710112272e-09 1.33530380798158
ENSG00000112305 rs2460687 -799168.5 2.97016825913906e-09 8.25473110780392e-05 0.0712568954148014
ENSG00000112394 rs16858319 -162633.5 6.5873091452808e-13 4.94928246727273e-08 0.207244205872345
ENSG00000112486 rs137877717 -377723 7.05143856714286e-15 8.50502620643815e-10 0.0829839322541346
ENSG00000112584 rs9366210 -301475 2.06036586195237e-10 8.44130052299632e-06 -0.098786433496271
ENSG00000112599 rs2395808 20519 4.31882518700025e-32 4.23029246951775e-26 -0.325711887607289
ENSG00000112667 rs75541429 77777 4.59247779218251e-16 6.87993403506604e-11 -0.322072061732418
ENSG00000112685 rs946214 -94364.5 2.7795464211798e-09 7.80796281060234e-05 0.0968325906909385
ENSG00000112782 rs187434426 965047.5 7.15034055363972e-18 1.24122338685396e-12 0.713532780627697
ENSG00000112799 rs771271 -512337.5 1.99557546829944e-83 9.00255210682024e-77 0.0604829444923644
ENSG00000112992 rs11737988 -75859.5 3.59664384795199e-11 2.04193130397265e-06 0.235728096045339
ENSG00000112996 rs79577009 -596533.5 6.60711635383186e-08 0.00106389718339369 -0.700392960504463
ENSG00000113262 rs2614595 -427277.5 3.45580447641724e-08 0.000690733008077429 0.041827985417266
ENSG00000113269 rs12153395 580405 2.12813507023064e-13 2.14182001369286e-08 -0.177103008698974
ENSG00000113303 rs140225316 645683.5 1.48224684440763e-08 0.000331358090326313 0.0383975079305032
ENSG00000113318 rs701383 852458.5 6.43148572662302e-20 2.04932566126584e-14 0.16523091370819
ENSG00000113532 rs113891008 964227.5 2.82365824236693e-12 1.82757669647943e-07 1.30566673456829
ENSG00000113621 rs3733897 664410 2.17968947108534e-09 6.80187359037971e-05 -0.255879042737323
ENSG00000113734 rs8543 563077.5 6.51229645942704e-13 5.70850420586863e-08 -0.165879221952409
ENSG00000113749 rs148821803 -478490 1.16968513509607e-08 0.0002721822410245 0.866926896046402
ENSG00000113811 rs11736188 -744693 1.06400058947692e-08 0.000262084641638853 0.122387046026342
ENSG00000113812 rs6794006 -58849 5.67156325907307e-16 8.572894063945e-11 -0.145123227756508
ENSG00000113924 rs2000911 -119889.5 1.00452166698978e-13 9.78667832322981e-09 1.2274781222131
ENSG00000113971 rs10935027 320768.5 2.20310727604585e-08 0.000430123216245064 -0.181262384642047
ENSG00000114013 rs74668692 694812.5 4.25341991528569e-16 6.64881635216591e-11 0.0327518938284058
ENSG00000114054 rs10935182 156696 1.48051976245892e-15 2.06914725733581e-10 0.149505058238236
ENSG00000114204 rs112675382 21592.5 2.71540621736814e-23 1.31417284240219e-17 0.0164759347245874
ENSG00000114349 rs190253442 -903551 2.2486537255942e-12 1.52112628574953e-07 0.136119327619092
ENSG00000114735 rs13076850 -2339 2.613553671275e-10 9.95475033405654e-06 -0.152588072457314
ENSG00000114812 rs118112833 -818104 9.51139512380511e-14 7.8092987520387e-09 0.618499933769646
ENSG00000114988 rs4619651 -693156.5 4.13020609748408e-08 0.000771565643181702 0.106077732790997
ENSG00000115085 rs564790509 -877505 2.9508045157782e-08 0.00058004623814771 0.37791917207787
ENSG00000115112 rs7131638 -37073.5 1.0174890434952e-14 1.27653136412149e-09 0.100464419349306
ENSG00000115194 rs74577258 733397.5 7.50887093958783e-09 0.000138836761267155 1.03229767645468
ENSG00000115216 rs1083864 -184024.5 6.27242893624682e-08 0.00108439483440136 -0.0541994514273005
ENSG00000115364 rs34827428 -207373 8.30166438531063e-20 2.55254478821928e-14 -0.150338550370495
ENSG00000115446 rs3769712 -539896 7.13388242763774e-11 3.57230444127453e-06 -0.0926618145690594
ENSG00000115507 rs9902192 -229611.5 3.21478547771853e-09 6.60694477340754e-05 0.312785492638628
ENSG00000115556 rs35843327 -905346.5 1.04345678533889e-12 8.36926826152602e-08 0.525372510018365
ENSG00000115649 rs1127102 -862664.5 3.28576535137545e-08 0.000642443239733134 -0.0948399686019241
ENSG00000115758 rs4145384 -393836.5 8.70484964083672e-09 0.000221006202800113 1.55169278500627
ENSG00000115816 rs12993090 -228169 1.39490638192572e-09 4.55067865224547e-05 -0.0819662898603435
ENSG00000115841 rs6706319 -180426.5 6.57342512805824e-08 0.00112518604859685 -0.145801078155135
ENSG00000115866 rs10089627 808448.5 6.97922790083497e-08 0.00119377943465847 0.381560803903636
ENSG00000115919 rs12703464 923381 6.2798478739274e-08 0.00111940509275829 1.4532394864596
ENSG00000115998 rs6546565 -98055 7.36167029935829e-08 0.00123420283941367 -0.140263099429838
ENSG00000116016 rs79596173 -960127 9.36873502355265e-08 0.00152942688260135 -2.5647391951762
ENSG00000116095 rs10188593 -787478 2.0501570737129e-21 7.88313284864955e-16 -0.248398715796743
ENSG00000116157 rs835336 -452333 1.08249651353354e-34 1.49308189264866e-28 0.596231982068475
ENSG00000116329 rs11752239 -141416.5 1.54107989751313e-53 3.01477456117485e-47 0.467350705352272
ENSG00000116791 rs28568334 -479854 3.738097704671e-34 5.03539505967026e-28 0.706679123109684
ENSG00000116793 rs1217413 -629590 2.2968463575832e-11 1.19462209180176e-06 -0.151629094099982
ENSG00000116819 rs77589906 -248455 1.10771507925427e-08 0.000265342155617171 0.865475865706764
ENSG00000116824 rs112115847 953634.5 8.45036950384776e-30 8.90593658952663e-24 0.00967691777246596
ENSG00000116857 rs1010502 29428 6.77355342823186e-16 1.01305526812531e-10 0.175861201722645
ENSG00000116874 rs2645291 -486606 5.72375440633134e-12 3.45675719618427e-07 -0.127637941843944
ENSG00000116922 rs510208 -460256.5 9.62248022441589e-09 0.000219828405078505 0.09697690653955
ENSG00000116983 rs201061099 409500.5 8.07058275166512e-23 9.38787456226154e-18 0.0199216338617653
ENSG00000116985 rs139725737 155199.5 4.6193081535623e-14 4.62377119721019e-09 0.330459187191201
ENSG00000117016 rs148111284 -567896 7.67620606126906e-09 0.000218604843962644 0.550520460404201
ENSG00000117090 rs41297716 -867542 3.18632290095268e-58 1.10566451095579e-51 0.0986338647878408
ENSG00000117091 rs148439352 971759.5 5.59922274308316e-24 3.62421035846946e-18 0.0320688644516359
ENSG00000117115 rs2647191 -314108 3.39828435351746e-15 4.59072114763238e-10 3.40408347253488
ENSG00000117226 rs12146148 -457105.5 6.53497490574476e-42 1.19624474789254e-35 -1.09116619524658
ENSG00000117242 rs57501272 -308636 9.8305472334482e-08 0.00148754871889492 -0.121416884111006
ENSG00000117281 rs77502151 -482769.5 1.39317609555195e-13 1.20701610609313e-08 0.309266444845913
ENSG00000117318 rs11046510 766020.5 2.0479253024736e-08 0.000434454490256908 -1.68545224750411
ENSG00000117400 rs28490980 -655895 6.65439381050551e-10 2.42290388415025e-05 0.355767331026434
ENSG00000117450 rs3790585 -496533 9.45163033713911e-08 0.00144007104062517 -0.114574787193255
ENSG00000117461 rs2088102 53614 6.9590591126288e-08 0.0011213130585955 0.212056361272701
ENSG00000117480 rs533485850 -348384.5 6.81500453141769e-11 3.42796552346444e-06 2.0383439168551
ENSG00000117533 rs11802265 71181 1.15043485162935e-10 4.93415561943724e-06 0.173641495329004
ENSG00000117595 rs7545542 -183739 5.52308174627886e-10 1.91030789741543e-05 -0.740216978873753
ENSG00000117597 rs932334 -154127.5 1.62331939617822e-22 6.67502360186694e-17 -0.34998787756929
ENSG00000117616 rs113026442 -399175 1.28154162356635e-08 0.000278017789210713 -0.147350318005967
ENSG00000117834 rs114808243 -675409.5 1.58521389488109e-10 7.12750074710874e-06 0.0525092359398971
ENSG00000118096 rs45548238 153312 2.94023972670193e-09 8.80666859970854e-05 -0.145170019961624
ENSG00000118298 rs62282679 -270627.5 5.74504640035842e-08 0.000936305637903819 0.185891290321458
ENSG00000118308 rs181468207 721396.5 3.25649444373342e-22 1.44751646423836e-16 0.578081254024438
ENSG00000118407 rs9443168 -667986.5 9.56434148995466e-23 3.63507391478078e-17 0.316582803391264
ENSG00000118518 rs138319705 861024.5 4.21208204390338e-08 0.000791034198643249 0.362227267002815
ENSG00000118520 rs77143211 -517891 9.81844533133038e-12 6.38564500347498e-07 0.221177925686886
ENSG00000118557 rs117648913 453751.5 8.92004818718101e-18 1.85919283693698e-12 1.64249945685077
ENSG00000118777 rs10115389 -315465 3.28456578676259e-11 1.54983512822344e-06 0.909496131853222
ENSG00000118894 rs7016009 310491.5 8.53259751044023e-08 0.00140304359641386 -0.115001009930287
ENSG00000118961 rs12622106 -129989 4.39090038659295e-11 2.32853828671788e-06 -0.216800690042493
ENSG00000119121 rs2069514 -232925.5 2.12163593495822e-17 3.36347979967504e-12 0.268397177656978
ENSG00000119185 rs10795646 874182.5 6.03431014860454e-08 0.00107789503183495 -0.136944837494578
ENSG00000119457 rs74827286 599974 2.51097514843653e-09 7.7574441437586e-05 0.254671336070385
ENSG00000119673 rs2010070 -490329 3.98352052267848e-10 1.57289534703368e-05 0.218098333563809
ENSG00000119684 rs76488064 -413520.5 8.94563719527351e-10 3.09901897129904e-05 -0.182286895482817
ENSG00000119698 rs117381269 24509 6.97132263293593e-08 0.00121944394129359 0.725300370751085
ENSG00000119718 rs12882664 -439134.5 7.81352694110282e-13 6.68009394948753e-08 -0.119274874861399
ENSG00000119723 rs73356387 684373 2.09842283593786e-11 7.01400296572735e-07 -1.07342851252399
ENSG00000119777 rs144610901 -685162 5.89712016542714e-08 0.00105740370777067 -0.447319356745957
ENSG00000119878 rs2346419 -221773 5.85201413141587e-09 0.000152481467203443 0.156442918326487
ENSG00000120159 rs13028274 234753 1.8068389572113e-09 5.65999944311246e-05 -0.996290940469312
ENSG00000120215 rs75312617 -497163.5 3.43569548489184e-13 2.92435669958506e-08 0.190755248709713
ENSG00000120253 rs2297928 -302730 6.19884092536552e-13 4.84014005301558e-08 -0.113336841956664
ENSG00000120279 rs116660793 -201803 6.76668912312244e-16 1.00908770687177e-10 3.47946822263383
ENSG00000120451 rs2236715 151516.5 4.44421242016908e-39 7.89094310737977e-33 0.393661011073901
ENSG00000120457 rs112390982 -133127.5 2.59736839004761e-10 1.08312146863414e-05 0.199398935495847
ENSG00000120616 rs78840391 -764745.5 8.47453085377719e-08 0.0011460323960895 -0.797002787042876
ENSG00000120675 rs17553284 -528998 6.97530001530754e-38 1.07806920598495e-31 -0.491926985312441
ENSG00000120860 rs10860844 -558052.5 4.68874364282908e-14 4.82764865053881e-09 -0.159086445985841
ENSG00000120903 rs142875872 312685.5 2.87761362393947e-11 1.43158105753995e-06 0.450282648178914
ENSG00000120949 rs532452451 -339765 4.96206478902293e-09 9.65483556837175e-05 0.166473534207319
ENSG00000121058 rs78904451 906678.5 6.21850424973558e-09 0.000158799321217635 0.272847008733325
ENSG00000121207 rs75536376 -701918.5 5.93408388426153e-19 1.45777982177161e-13 0.284165245377
ENSG00000121350 rs10161011 -128373.5 6.38265474348401e-16 9.58522424634727e-11 -0.232815975721451
ENSG00000121380 rs139079447 352848 3.20482825547396e-08 0.000638918881649746 0.273322376920251
ENSG00000121542 rs142447465 983025.5 1.07935596171162e-08 0.000265502246458061 -0.289161375026114
ENSG00000121691 rs525938 -8096 6.55269096621473e-16 1.00608396415197e-10 -0.256293403355237
ENSG00000121742 rs139563453 -679275.5 1.03903413898923e-09 3.62052849528301e-05 0.0408615777656336
ENSG00000121797 rs551143688 -253434.5 5.48509062901949e-11 2.42458396559785e-06 0.400043507970967
ENSG00000121807 rs75275633 108437 2.99239854504847e-59 7.94708354802675e-53 0.0705361440289642
ENSG00000121895 rs144549571 453491 1.733357135723e-14 2.30340536171122e-09 0.91389397998465
ENSG00000122025 rs77077746 881257 7.37343754384634e-22 3.06601987033882e-16 0.147651077546581
ENSG00000122367 rs74574145 350905.5 6.52236606988611e-18 1.13531817460698e-12 1.45977656304166
ENSG00000122417 rs166626 -447574 5.53796231463471e-16 8.39807159143525e-11 -0.23229262402939
ENSG00000122674 rs10265409 -956666.5 2.80444443706161e-08 0.00057920718137065 0.171082385060581
ENSG00000122678 rs189093389 -715405 4.21158701038566e-09 0.000119994906878826 1.23270400688294
ENSG00000122696 rs10973534 119755.5 8.51313435422417e-18 1.44094479595167e-12 0.218643613365287
ENSG00000122733 rs77109953 842429 2.10451904423723e-11 1.29829628860569e-06 0.72658581681866
ENSG00000122882 rs3845887 -668644 4.15587950382194e-12 2.50389777473866e-07 -1.0625379011353
ENSG00000123096 rs113819537 -137788.5 1.11465826604314e-15 1.60602611304314e-10 -0.366757727484723
ENSG00000123179 rs7982132 -624422 1.55313152824729e-20 5.24085178972494e-15 0.27684398855723
ENSG00000123191 rs28362532 -614600.5 8.88847466942527e-16 1.52666478448236e-10 -0.406363728097604
ENSG00000123219 rs62369011 695040 1.14117605404217e-14 1.56171204615707e-09 0.27464024428891
ENSG00000123297 rs3782130 -366482 1.81359164261605e-24 1.29298183935878e-18 -0.192268602818603
ENSG00000123329 rs111572282 -355868 2.29173275828439e-08 0.000391831268218961 0.679104704770004
ENSG00000123349 rs6580939 -361143.5 4.72832617953514e-11 2.41831130619054e-06 0.0986473239625049
ENSG00000123360 rs117534552 -255240 5.22582794386681e-08 0.000925230693195402 0.257045878322807
ENSG00000123405 rs11574780 -947475 7.54098592488492e-08 0.0012654111508476 0.271232566408708
ENSG00000123427 rs4646536 -380971.5 1.67108899148325e-21 6.55255896139632e-16 0.258085411248033
ENSG00000123453 rs9483517 428974.5 5.85588522918126e-08 0.00099462896370296 0.890227159175
ENSG00000123552 rs4339472 -383704.5 2.06411100240413e-09 6.04027782235157e-05 0.137188660768091
ENSG00000123612 rs144601630 -178376.5 2.12173079752799e-15 3.24602943931462e-10 1.32683245987988
ENSG00000123643 rs165352 608605.5 9.03870207005247e-08 0.00146356656859373 0.153462190977788
ENSG00000123838 rs114610246 689813.5 1.77226556331647e-67 6.8848474941469e-61 2.72475466902431
ENSG00000124102 rs191832517 950902 3.28695734521357e-10 1.25446872718189e-05 1.02618356301498
ENSG00000124203 rs75040265 -194945 4.40731949225364e-40 1.08883719959607e-33 0.00173724400267185
ENSG00000124215 rs150184974 54100 9.13320110432499e-08 0.00150958568573594 0.188891860524584
ENSG00000124299 rs6510378 -446809.5 1.31812752074169e-10 4.88891969026535e-06 0.140869001714345
ENSG00000124422 rs10865471 -791817 3.18050270266335e-14 3.7875475474805e-09 -0.870233217171345
ENSG00000124440 rs188215792 145758.5 1.16430880643173e-14 1.18564049946399e-09 0.528425988021918
ENSG00000124508 rs9461249 5599 6.13870750006728e-23 2.42458465919659e-17 -0.560030090047609
ENSG00000124532 rs1277343 13313 6.91320771975442e-18 1.37368999703789e-12 0.201587319770509
ENSG00000124587 rs6458314 49308 1.38200076357531e-38 1.77702193710359e-32 -0.532789230655496
ENSG00000124588 rs2326108 -7671 1.64124644351964e-10 6.9263849061469e-06 -0.312707051486895
ENSG00000124602 rs117744325 -447435 1.00803551201818e-14 1.03913370362136e-09 0.646636702626951
ENSG00000124613 rs6456774 44430.5 1.35665444178577e-17 2.5562917552016e-12 -0.407430022434109
ENSG00000124785 rs6942389 22091 8.41205340051003e-09 0.00020065143949507 0.272744958756324
ENSG00000124882 rs997766 -130029 8.27681517038455e-10 2.76228465161507e-05 0.689976896011493
ENSG00000125124 rs17355357 123177.5 5.73679418142599e-18 1.30074831916939e-12 -0.213094714418944
ENSG00000125166 rs190473 -33357.5 5.01627951907249e-16 8.1864770939123e-11 0.140599351339793
ENSG00000125245 rs77138509 619189 1.5654723588341e-10 7.05387660752198e-06 0.0911655187496227
ENSG00000125247 rs4772322 -646280 1.73094703711144e-13 1.8029946699049e-08 0.285931267261028
ENSG00000125388 rs2995803 11301.5 6.9051321113766e-18 1.6885594352482e-12 -0.183147469877856
ENSG00000125430 rs150046395 461928.5 1.67453261243321e-08 0.000382023790219818 -0.959271458668725
ENSG00000125445 rs142070707 -685004 7.0336481549256e-08 0.000927099472695825 -0.627831984818396
ENSG00000125454 rs384593 958520.5 6.37501070825928e-09 0.000120363696869428 -0.602692315966559
ENSG00000125458 rs13012551 -111096 1.37932549591339e-08 0.000311696534712883 -0.502254633948092
ENSG00000125538 rs76907689 -370922.5 4.9052063114935e-09 0.000134321546750559 3.00663963175994
ENSG00000125633 rs141905569 -705196.5 1.95300152111691e-17 4.26594640742032e-12 0.340911248611573
ENSG00000125703 rs184698789 -595983 6.10626219069633e-10 2.08440159436095e-05 -0.957684381993958
ENSG00000125733 rs113013449 -205607.5 2.16678777109703e-09 6.58538845066066e-05 0.795531864798876
ENSG00000125740 rs117156135 -837827 9.25327657165175e-13 5.98392006253333e-08 2.13462490378986
ENSG00000125780 rs6138911 -511722 4.88283560429545e-21 1.45968542912687e-15 0.751855473249822
ENSG00000125810 rs75999739 345463 7.75888048847855e-16 1.25561415883358e-10 0.580656066724987
ENSG00000125818 rs2072963 52033.5 6.65330911909326e-13 4.96377939607411e-08 0.145257692260832
ENSG00000125844 rs12048276 -562598.5 8.08789102851572e-10 2.64587873055322e-05 -1.16509914306902
ENSG00000125869 rs146443248 973869 5.33772520540063e-12 3.65958447425312e-07 0.972679462073487
ENSG00000125871 rs113857152 -22719 1.8600486837237e-08 0.000361207265290266 -0.208900807141609
ENSG00000125877 rs11697114 31798 7.30941554243112e-25 3.49472213366021e-19 -0.292766080547754
ENSG00000125898 rs571126 34635 1.24868187515672e-18 2.77710805057642e-13 0.250250660052694
ENSG00000125900 rs61035320 639874 1.87906486915789e-14 2.07350064663249e-09 0.502474116635481
ENSG00000125901 rs180876269 -845543 3.22734498428959e-09 9.41337751065708e-05 -0.379833515275422
ENSG00000125910 rs117547580 -748336 6.44300184160857e-15 9.09926651196725e-10 0.170298167112701
ENSG00000126106 rs12121828 -352121.5 4.88866989755111e-08 0.000839511792928959 -0.263754520278714
ENSG00000126247 rs541999780 793674 1.53436914562516e-12 1.21743651774219e-07 -0.625456754736123
ENSG00000126524 rs11624589 957160 8.11900021627877e-09 0.000199926788290416 -0.839081340356029
ENSG00000126550 rs79173854 -762020 7.38261517874228e-10 2.60000717627707e-05 0.236727389161385
ENSG00000126602 rs369422021 -531749 8.5644612566486e-10 2.65023644017814e-05 -0.861199992443074
ENSG00000126698 rs548177 -351850.5 3.81366000952538e-09 9.99523592462124e-05 -0.0838550182991251
ENSG00000126790 rs1272909 -469979.5 6.44954899172291e-09 0.00016430200714644 -0.187991950901588
ENSG00000126803 rs7153518 -563201 2.73931202220629e-15 4.26733394257218e-10 0.517452061995602
ENSG00000126822 rs7156649 -374064.5 1.41410070526037e-13 1.49284926838981e-08 0.433432729424915
ENSG00000126870 rs57061325 257952.5 3.43151109768698e-10 1.44672782519945e-05 0.460031278861876
ENSG00000127084 rs79499302 111143.5 1.26458425004695e-12 1.00972554492974e-07 0.126623433399821
ENSG00000127125 rs117947057 937858 2.62609854392574e-09 7.6961810920836e-05 -0.449303500197195
ENSG00000127311 rs974349 -367881 7.30541726933959e-09 0.000182338778348824 -0.103693006504775
ENSG00000127328 rs112239320 -239469 3.38627139206598e-09 9.47403084967867e-05 -0.702208454087758
ENSG00000127364 rs75402203 -330630.5 6.24774443739754e-08 0.00108845518081634 0.350949902343993
ENSG00000127530 rs75616395 250112 2.45125046667913e-09 6.85963890326756e-05 0.580990786449571
ENSG00000127585 rs79318873 215078 2.05569195799522e-10 7.18460522032472e-06 1.05643956066366
ENSG00000127952 rs114462308 398278 5.57990007358665e-17 1.086723465745e-11 0.263372943945465
ENSG00000127954 rs4972213 -487172 5.19625474471626e-15 7.44698280164419e-10 0.382606780863351
ENSG00000127957 rs809439 356629.5 1.57854549318639e-08 0.000364115955731726 0.144130142388677
ENSG00000128203 rs5761522 -396023.5 1.03006964898012e-09 2.86167738171999e-05 0.194248240373675
ENSG00000128218 rs4347474 -361943 2.0537459536322e-08 0.000435205261930908 0.564093373579919
ENSG00000128253 rs80274379 -249372 8.67643476903989e-37 1.21912906611209e-30 0.0429569274301174
ENSG00000128266 rs117898154 601436.5 5.76523231483279e-10 1.91076668232359e-05 2.35151182681267
ENSG00000128268 rs144549571 928261 2.76388536468381e-10 1.15111912198144e-05 1.80480998049722
ENSG00000128271 rs150928786 -335075 1.75990343550825e-09 5.7380360111227e-05 1.33096562369906
ENSG00000128438 rs4748330 -69652 8.66235592838748e-09 0.000220638072915063 0.205868500308971
ENSG00000128463 rs78781723 222296.5 3.34609097597058e-10 1.07598760876615e-05 -0.608835008904742
ENSG00000128655 rs1821628 -962024.5 8.52580639162748e-08 0.00138931035831331 -0.161360903825579
ENSG00000128791 rs17507115 -52292.5 2.31421237350374e-09 6.52940622172784e-05 -0.16390231828006
ENSG00000128815 rs77403635 549898.5 1.31304638917748e-11 8.39308002660651e-07 0.457498605799365
ENSG00000128928 rs9635324 -282495 5.01359983868238e-11 2.24873933222297e-06 0.117192428105321
ENSG00000128944 rs7164321 -286824.5 9.59272881630961e-10 2.85839604440154e-05 0.320050929672216
ENSG00000129055 rs6771298 179466 6.09970731463193e-47 1.54396749444239e-40 -0.325427376334369
ENSG00000129103 rs13238899 -68282 1.27673504460111e-14 1.67193302083977e-09 -0.242362708801598
ENSG00000129167 rs77464227 816640 2.07291714194682e-11 1.17000152725283e-06 0.378891552006021
ENSG00000129244 rs115291099 -493030.5 4.56762763316245e-09 0.000114740714972947 0.550190333214551
ENSG00000129347 rs3745246 -116785 1.25219577832323e-08 0.000236319166566679 -0.0987618537517081
ENSG00000129521 rs28655793 -235958.5 2.58746878139852e-10 1.14028320513054e-05 0.670291766550218
ENSG00000129993 rs116964478 973279.5 2.868534810105e-19 6.83290614557219e-14 0.46302342172451
ENSG00000130175 rs8082824 -517210 5.02769593766319e-10 1.78960797591198e-05 0.322070850284931
ENSG00000130226 rs146118072 -947788 8.89326334457027e-08 0.00139739654990508 0.122464559955735
ENSG00000130299 rs8102518 -87311.5 1.35535672504783e-08 0.000252801340362162 0.499724018413639
ENSG00000130300 rs6988437 124132 1.60896474332413e-08 0.000361320405735317 0.14346033891894
ENSG00000130304 rs891182 -134289.5 6.99274449988441e-09 0.000145158068676832 -0.206466326854375
ENSG00000130312 rs71338624 -115051 4.67193727628406e-08 0.000707238833695215 0.105101625686852
ENSG00000130347 rs2054365 -477367.5 9.99927068082176e-11 4.50884955051959e-06 0.182310765724301
ENSG00000130414 rs73105391 -979603.5 6.96844121496803e-11 3.49897152499267e-06 -0.119858049464196
ENSG00000130433 rs4901472 -435208.5 6.83152536839137e-13 6.03142189938856e-08 0.345346306623202
ENSG00000130479 rs7247215 -102227.5 5.01894420669521e-10 1.5660567472313e-05 0.148289089219393
ENSG00000130487 rs79521519 -51041 1.83385214436558e-10 7.01695513437544e-06 0.720715827823402
ENSG00000130561 rs116381212 386500.5 8.03468201690646e-29 9.19019486350148e-23 0.489756985778792
ENSG00000130595 rs113693941 -65986.5 1.13936135057482e-10 3.34992460864293e-06 2.85641450565748
ENSG00000130598 rs58216811 -878913.5 1.31523893023756e-40 7.3834514891398e-35 0.626033357511197
ENSG00000130702 rs77981197 307136.5 1.3846476234464e-10 6.56664196345218e-06 1.69106736093071
ENSG00000130731 rs9930754 -70523.5 1.86396046093679e-15 2.72840534483113e-10 0.218478682703486
ENSG00000130768 rs117643183 761578.5 7.34392751024174e-09 0.000173564420799469 0.201062567947497
ENSG00000131019 rs2065713 -316553 2.17241056534729e-08 0.000443410901159081 0.194870365181787
ENSG00000131042 rs6795757 -240927 1.28276163920018e-09 3.83943881192664e-05 0.0755495600562636
ENSG00000131059 rs148941746 981939 7.43555181068356e-47 1.1518906109939e-40 0.074794164418147
ENSG00000131100 rs5747247 -467197.5 5.71996184227031e-08 0.000830790260817975 -0.0904664434497673
ENSG00000131351 rs11086051 -105913 3.84332423361056e-09 8.76264932565515e-05 -0.118448690489822
ENSG00000131471 rs112132603 911862 1.3306040272991e-08 0.000282290121893438 0.983461878596341
ENSG00000131482 rs116439621 -558322.5 2.19586868851523e-08 0.000380052292013532 0.0835312889996067
ENSG00000131634 rs34915182 -156818 7.46596001127501e-08 0.00118280366759012 0.329895360575137
ENSG00000131669 rs142559898 -415843.5 7.58106438766851e-09 0.000198421764816565 -1.12713220871874
ENSG00000131778 rs1890040 554954.5 7.16728331839384e-13 5.43441738046834e-08 -0.134804550599163
ENSG00000131781 rs7517655 511806.5 9.99432506772815e-08 0.001506549173885 0.145575772699395
ENSG00000131797 rs74321105 -9022 1.99812876867699e-09 5.8052919396254e-05 -0.287462423271177
ENSG00000131849 rs10417104 -487382.5 3.04500617902994e-12 1.73159502495562e-07 -0.123767963009638
ENSG00000131944 rs751731 -487839 7.40797760254745e-08 0.00102978770683649 0.148586711988174
ENSG00000132002 rs35698604 -82241 7.36320608651394e-09 0.000151341154485057 0.189463511652623
ENSG00000132182 rs79669702 -662948.5 1.17207816715474e-08 0.000257183138843973 0.146132659617546
ENSG00000132199 rs2298581 13559 1.16705647517695e-10 5.16860142682e-06 0.313375197062886
ENSG00000132204 rs75300067 -646388.5 8.35870413861028e-19 1.8905642903167e-13 1.57565796365016
ENSG00000132256 rs12271333 110216 5.6191142958108e-09 0.000153506219340621 -0.231140587980814
ENSG00000132286 rs10839570 -50640 6.98821816399298e-09 0.000184887465557308 -0.083837053880561
ENSG00000132297 rs368345561 -101699.5 3.43049242401663e-10 1.21965740774305e-05 1.07422839239435
ENSG00000132305 rs4569473 -207847 2.9145847930208e-08 0.000582310893049393 0.0388695692123496
ENSG00000132386 rs113489753 14611 5.08331480105218e-08 0.000922560407956712 -4.27300903382885
ENSG00000132394 rs12798541 605986.5 1.85182583818691e-08 0.000417833966693183 -0.758670114631167
ENSG00000132406 rs2980099 -10455.5 3.12792338665845e-10 1.31299396372278e-05 -0.178164410099272
ENSG00000132463 rs10045998 -994511 2.38423621239529e-09 7.2959828010362e-05 -0.330993613079252
ENSG00000132507 rs7220464 98895 6.10489887890895e-15 3.65617706425639e-10 0.125641632284411
ENSG00000132514 rs75007562 -733659 1.31577428593201e-29 1.78783896733871e-23 0.0996897048342626
ENSG00000132517 rs12711990 952266.5 1.70238784657713e-08 0.000371432367060067 0.651552282459135
ENSG00000132600 rs61593058 -48594.5 1.41548402688605e-14 1.74305853698782e-09 0.198668220706422
ENSG00000132740 rs553875 227088.5 4.02830651115401e-19 9.83357079528207e-14 0.222522464348792
ENSG00000132749 rs144527475 -366083 3.37170596447769e-10 1.35644666553369e-05 0.983206612863243
ENSG00000132906 rs6429746 -306896 2.93953874951235e-08 0.000554340090474956 0.148464444273283
ENSG00000132915 rs118067943 -485143 2.23152952933803e-08 0.000453865676683469 0.22358132944994
ENSG00000132932 rs148827785 -235523.5 1.00649818077043e-12 8.23767817935989e-08 0.225582328100365
ENSG00000133067 rs79695379 -301275 1.17076623734992e-08 0.000272389347085008 0.140163137001553
ENSG00000133103 rs7993729 -509648 6.22938359193331e-20 1.94680570053299e-14 -0.278285561726055
ENSG00000133106 rs4318105 -631123.5 5.28719946435408e-09 0.000146974762785182 0.668902803971566
ENSG00000133116 rs183497904 305372 9.97944671630677e-08 0.00159310758650358 0.318311053189398
ENSG00000133317 rs181577327 441428 8.07410468651241e-08 0.00133008242731039 0.0538460503710757
ENSG00000133392 rs7768777 782482.5 1.79428728060602e-18 3.89245322807932e-13 2.67733629232608
ENSG00000133401 rs58096259 -427339.5 4.40405167595044e-08 0.000851243534066118 0.555670761308015
ENSG00000133488 rs115798433 -332886.5 1.11675320784512e-09 3.75931271550591e-05 0.423726681830671
ENSG00000133561 rs146805850 344736.5 1.09127516944662e-32 1.64472264426083e-26 0.0666614165902582
ENSG00000133597 rs6969644 328269 2.36122320722632e-12 1.79914087441689e-07 -0.365039926972477
ENSG00000133742 rs72635649 -296901 3.56912739084953e-20 1.18598042898353e-14 0.503539789939698
ENSG00000133800 rs1411093 -160924.5 5.64628786667152e-11 2.51600478683931e-06 1.69806208155017
ENSG00000133835 rs117287568 -236328 2.46881813459587e-08 0.000493981179459719 0.610804784306111
ENSG00000133872 rs10111827 152587.5 5.07715838740192e-08 0.000925417905375777 0.107565843074904
ENSG00000133985 rs189665324 -2020 7.20444608298775e-09 0.00013374471000717 1.44060704918233
ENSG00000134014 rs4732820 177202.5 9.60006163764469e-11 4.77699842296052e-06 0.0932120706796629
ENSG00000134058 rs4077460 683444.5 1.13717855271884e-11 7.29725473753338e-07 0.107754947572413
ENSG00000134061 rs116945002 642690 1.14444297187421e-17 2.74596007456202e-12 0.1478452344695
ENSG00000134121 rs72838937 -857710 1.51790880122409e-08 0.000330020079153175 0.71314540520248
ENSG00000134202 rs10735234 -544456 5.17935749740598e-36 7.40175604333106e-30 -0.794423865611532
ENSG00000134247 rs146561094 -75919.5 8.45694023237251e-11 4.03653653531045e-06 -2.84450646407166
ENSG00000134291 rs12426835 -398960.5 7.59375007285601e-11 3.67391729159701e-06 0.208564719625508
ENSG00000134313 rs111484400 -640125.5 2.45359222376645e-08 0.000491363228507016 -0.400899104118489
ENSG00000134317 rs117278237 -404425 1.59882347534191e-09 3.53912897576046e-05 0.962706651419487
ENSG00000134453 rs151199413 -512946.5 1.41587797918394e-09 4.36140332139836e-05 -0.447789135082045
ENSG00000134460 rs185305928 -869181.5 4.26644075438824e-17 7.74841281685071e-12 0.27611794292799
ENSG00000134489 rs77596527 602562 1.6131864396665e-08 0.000355233471087948 0.264703255561353
ENSG00000134545 rs193156155 313857.5 2.28143418048768e-09 6.58960578174131e-05 0.303133493818403
ENSG00000134548 rs117500793 127846.5 8.74013702253322e-09 0.000216609891563935 1.04223204351636
ENSG00000134571 rs73430309 -295216 5.34168781667642e-09 0.000132654591543544 0.0101458705105796
ENSG00000134709 rs75444351 -647856 2.12140756703465e-20 5.04951052142808e-15 0.264060094592711
ENSG00000134755 rs9908492 211152 1.93118922749595e-44 1.16802606649302e-38 1.00240148789571
ENSG00000134762 rs9901088 138939 6.34335880116962e-19 5.27283018743026e-14 0.777129443304036
ENSG00000134765 rs141211701 -993409 5.8718475314418e-13 5.12316124954559e-08 0.0532051264847242
ENSG00000134809 rs2649652 205205.5 7.42999003177268e-18 1.51483729261366e-12 0.195728601182714
ENSG00000134824 rs968567 234603 4.78453704603873e-10 1.84092867975693e-05 0.502859195481867
ENSG00000134827 rs140481405 57190.5 9.70060907150153e-17 1.91926794029973e-11 1.31265055213416
ENSG00000134873 rs114769116 -324464.5 1.02249397104193e-10 4.17675781745617e-06 0.582871993102259
ENSG00000134905 rs444748 -622533.5 1.21642815987978e-08 0.000297557535904015 -0.150783266117106
ENSG00000135114 rs10505363 532953.5 2.26177217054062e-12 1.68694112966211e-07 0.74626357723169
ENSG00000135116 rs11711896 84558.5 8.99245243696571e-11 3.93435505798381e-06 1.81240349629159
ENSG00000135119 rs115617378 846603.5 4.63820185691536e-09 0.000128301126188719 0.853604072489365
ENSG00000135124 rs2567994 -426204.5 1.66968118802639e-17 3.34737713518386e-12 0.321547025722869
ENSG00000135144 rs74546513 -386071 8.54799991011229e-16 1.24747454704971e-10 0.553910566408067
ENSG00000135298 rs143806875 762843.5 1.18715294275411e-36 1.92121162051958e-30 0.432600489189488
ENSG00000135363 rs4076945 237730 1.64757993711253e-08 0.000368147787811584 0.515499154462393
ENSG00000135426 rs117347824 397733.5 9.96922071536216e-09 0.000211955081326699 0.154042802009182
ENSG00000135519 rs6009634 -204938.5 8.98194419025007e-12 4.50845180300888e-07 0.387343633294434
ENSG00000135587 rs35056702 -294004.5 2.17250004494152e-10 8.83617287202895e-06 0.157656610155699
ENSG00000135643 rs74756624 -157649 2.05190893849712e-08 0.000434955132880797 0.366475475265705
ENSG00000135702 rs62560378 346222 2.82150836034521e-08 0.000514709920858998 0.373884152368933
ENSG00000135775 rs28359596 -222364.5 1.13230579942779e-08 0.000251350942083315 -0.357610277500168
ENSG00000135926 rs6707559 -859381.5 7.37223918555303e-09 0.000185438406117684 -0.095894165383572
ENSG00000135960 13:109716133_A_G -774211.5 2.25515806175135e-11 1.34575290824276e-06 0.0112282428966568
ENSG00000135972 rs75087897 -560380.5 8.75534148429496e-08 0.00141868650743175 0.0658019281918889
ENSG00000136010 rs4611026 48369.5 6.61817075296003e-08 0.00107585348543949 -1.37883499136159
ENSG00000136143 rs9567980 -712227 2.44162732189741e-11 1.44698553240927e-06 0.075687546518375
ENSG00000136169 rs9316449 -522489.5 5.10212898447686e-08 0.000954782174176443 -0.120682909335452
ENSG00000136235 rs4566115 -670049.5 3.6549167861131e-08 0.000626342251969569 -2.72410443522202
ENSG00000136250 rs8073178 -117856 2.4881309195862e-14 1.38217948312513e-09 0.366968977134484
ENSG00000136279 rs146751120 53827 1.33063211764117e-09 4.50822456592177e-05 -0.195317968880613
ENSG00000136286 rs115747429 -484506 1.67869854564059e-16 2.77837265191373e-11 0.519908665946889
ENSG00000136371 15:80199405_A_T -333923 7.49838314975017e-24 3.27304407300294e-18 -0.527586708831644
ENSG00000136383 rs118103463 562389.5 6.76917575838854e-13 5.36900004588035e-08 1.02831381961854
ENSG00000136404 rs114827217 786349 6.47078900066982e-09 0.000172590130282247 0.934964637575474
ENSG00000136531 rs115520014 154829.5 5.28809891295033e-08 0.000895225315287848 0.521428578664797
ENSG00000136573 rs117788588 -305469.5 2.9489263184657e-10 1.06925629414527e-05 0.816723465940721
ENSG00000136731 rs28372712 -705220.5 3.45778122976732e-08 0.000669561206055478 -0.108023233707773
ENSG00000136732 rs12551047 557800 1.82577272340609e-08 0.000360506215930387 -2.17023404298117
ENSG00000136842 rs149121868 -459109.5 1.11308598627126e-09 3.82062440648743e-05 1.22835917598539
ENSG00000136929 rs116175833 99326.5 1.40305843457274e-09 4.70537685443217e-05 0.0755026071577677
ENSG00000136943 rs12066377 979751.5 2.91848975571184e-08 0.000550988925247427 0.826406494086108
ENSG00000137054 rs10758432 6813.5 1.38384741599355e-13 1.16158242879814e-08 -0.184085887263196
ENSG00000137078 rs77951918 60905 1.39221643113976e-09 4.22475200173446e-05 0.681096696087732
ENSG00000137106 rs10973326 10331 3.137951132976e-18 5.69836260727021e-13 0.103853774152193
ENSG00000137154 rs9298802 -518444.5 7.24705642479521e-08 0.00109438539515723 -0.411601361738721
ENSG00000137411 rs2532929 22558 3.30983563209345e-29 2.8557749874403e-23 0.250983130835155
ENSG00000137413 rs10456113 49365 1.2260000497398e-10 5.3669553747255e-06 0.174915371821261
ENSG00000137672 rs141335826 -397439 2.57552197101259e-08 0.000533653325583165 2.02215185552125
ENSG00000137714 rs73564142 139492 4.12640301669429e-09 0.000117873301184905 0.1361888158799
ENSG00000137731 rs4688083 455567 4.98188820145562e-09 0.000124090269428136 0.523717891165833
ENSG00000137757 rs74521485 765933.5 4.6903238215011e-14 4.82913916043072e-09 0.494222373830442
ENSG00000137766 rs884586 521361 1.46647470389631e-10 6.0859035659602e-06 0.209500848562879
ENSG00000137819 rs34533413 -243644 2.04247409948594e-14 2.04435201202582e-09 -0.754902670572918
ENSG00000137877 rs28547280 -331547.5 3.45876849324956e-11 1.6099744785912e-06 -0.129251732769232
ENSG00000137944 rs17472737 -461576 2.80230891051001e-44 5.55994624142993e-38 -0.559724461792985
ENSG00000138035 rs1975487 -145092 8.32525213815129e-10 2.92879824408081e-05 -0.108311591252624
ENSG00000138079 rs139993924 -554187 5.44636370388262e-10 1.82114779413216e-05 0.319904557870785
ENSG00000138085 rs7593448 -234683.5 6.32798887942675e-09 0.000162887507554029 0.107810464779314
ENSG00000138095 rs6544720 -208497 8.51837497401337e-08 0.00138842025293714 0.106639911393264
ENSG00000138231 rs2724681 272869.5 1.26078410652549e-10 5.2793361981333e-06 0.0897641481020211
ENSG00000138381 rs1233265 -995008 9.70656870511751e-08 0.00154193144244449 -0.0785026554325874
ENSG00000138495 rs540420 307006.5 3.68141189485158e-12 2.24060588266585e-07 -0.182475811802611
ENSG00000138600 rs78099598 -257581.5 7.44447956171906e-15 8.00137402484798e-10 0.166840995975089
ENSG00000138604 rs34533413 -380589.5 2.56237378805779e-09 6.64765587298712e-05 -0.132940121930488
ENSG00000138670 rs117449657 -620475.5 4.89273264874357e-10 1.84123647944892e-05 0.387999394553971
ENSG00000138722 rs117929241 393429.5 1.09266688229623e-20 3.81088947712093e-15 0.0200281554631531
ENSG00000138744 rs7154 -943846.5 2.17092202756246e-12 1.65497188099633e-07 -0.354757067002272
ENSG00000138777 rs2636720 -878911 4.08392688920286e-10 1.65057217555649e-05 0.0870987647438763
ENSG00000138785 rs74398423 -931659.5 5.90357102410164e-17 1.230052862043e-11 -0.159199012940516
ENSG00000138802 rs13103034 -875039 1.66082306778285e-08 0.000379962916694658 0.0763878860690233
ENSG00000138829 rs6870746 551989 3.46044662838122e-08 0.000675676884301844 1.53491441774704
ENSG00000138964 rs111630550 -287802.5 2.92442982652543e-23 1.65863907150875e-17 1.01785729558065
ENSG00000139044 rs56118662 -398373 1.46558542617076e-11 8.43765856585254e-07 2.01945815810884
ENSG00000139055 rs140106534 -789572 5.50075010896099e-10 1.95626773414904e-05 0.0859848101722416
ENSG00000139168 rs11832772 -540416.5 2.22892680483865e-10 9.35674855033512e-06 0.110528487896821
ENSG00000139190 rs12964 -105734 1.07345182221007e-13 1.0059980677841e-08 -0.275267867554881
ENSG00000139192 rs2079866 -104744.5 3.00743611003022e-20 9.44440935053195e-15 0.377761743417114
ENSG00000139194 rs6500965 -353559.5 2.38283713819695e-08 0.000465122730846022 0.175009031913965
ENSG00000139351 rs74798420 -991737 7.39006605848338e-10 2.72646416200443e-05 0.231155660884431
ENSG00000139433 rs4766637 -426412 1.10131911955292e-12 8.29592094266575e-08 0.124001091386828
ENSG00000139572 rs192531565 -223606 4.6792392472947e-09 0.000110736068506186 0.180523550281399
ENSG00000139620 rs10783273 -386990.5 2.62401252813496e-10 1.07820713107476e-05 0.136840623551199
ENSG00000139626 rs191073433 609384.5 1.01242966304482e-08 0.000180045733078947 1.44099673801011
ENSG00000139725 rs895951 -446536.5 1.83333645266749e-08 0.000395321182120725 -0.197343364804825
ENSG00000139737 rs61485746 -644188.5 1.59022836236921e-10 6.73007946394477e-06 0.420058188265225
ENSG00000139797 rs186994193 958929 2.26423644924466e-20 7.28958254034287e-15 0.099153210256183
ENSG00000139921 rs138370075 -805215.5 3.41841238909572e-08 0.00065670198116948 -0.380026086820673
ENSG00000139998 rs4902354 -484734 8.31226285242544e-12 5.43845105603477e-07 0.294659037337807
ENSG00000140009 rs140975271 -157469 2.90870509927003e-18 7.48096879928609e-13 0.436063882151128
ENSG00000140022 rs369735719 -919792.5 2.05963803153319e-09 6.48550602494929e-05 1.17557814889479
ENSG00000140030 rs192517384 860403 1.54052478093136e-20 4.27437255023539e-15 0.568162060641619
ENSG00000140043 rs12050154 -806117.5 6.93471395220944e-12 4.65042853972758e-07 -0.274238979676538
ENSG00000140090 rs117944313 -149443 7.95660010990177e-13 6.84707284504193e-08 0.254653453464659
ENSG00000140157 rs62120162 -969029 1.45629068955597e-17 2.38822331053207e-12 -0.989089360069454
ENSG00000140284 rs111983150 528767.5 1.7576424646345e-11 1.00671437741429e-06 0.730578327606218
ENSG00000140287 rs35923031 -904620 5.23045901368948e-12 1.95118621559012e-07 0.179821542956163
ENSG00000140319 rs2250402 -285116.5 1.91637805057518e-08 0.000365344461098649 0.23220225466209
ENSG00000140323 rs16970633 -274457 2.55675567578064e-20 6.02476096595773e-15 1.0245310951172
ENSG00000140379 rs114190807 645409 5.0945501041913e-09 0.000138391928936471 0.981027942041364
ENSG00000140391 rs12901188 -302205 1.62888983824231e-12 1.06745751182226e-07 -0.12933122524142
ENSG00000140400 rs4297648 -365885.5 2.03133151408839e-17 3.23188645213595e-12 0.228942933860167
ENSG00000140416 rs1994535 -168818.5 5.59389042359557e-09 0.000128893205982703 -0.214584488872057
ENSG00000140471 rs8024825 -530632.5 2.05345019462285e-10 7.61294164005404e-06 0.139646239262356
ENSG00000140474 rs61404868 -526781 9.3504794195902e-08 0.00151142200484082 1.06505006102994
ENSG00000140534 rs72748836 -499251.5 5.07717516492946e-08 0.000817875239780446 0.151108447881165
ENSG00000140678 rs146547440 -975004.5 3.80730136844547e-18 6.84948161344202e-13 0.616147478046348
ENSG00000140691 rs12474363 -175653 9.33599653429667e-10 3.22097504557123e-05 0.941331163530723
ENSG00000140832 rs538851771 877629.5 7.40315918891287e-11 3.3790129660408e-06 0.408565755785815
ENSG00000140853 rs711752 40297 8.03686237074283e-08 0.00125681556904577 -0.190213665231589
ENSG00000140945 rs117217109 -253695.5 6.71883566119118e-09 0.000179513237041322 -1.61380619269425
ENSG00000140950 rs13338047 -22422 3.67567223992939e-12 2.43236312337704e-07 0.320347297139116
ENSG00000140968 rs77277136 -593341 9.11826667714813e-24 5.61669773719983e-18 0.0337238969790273
ENSG00000140986 rs142225787 239441 2.51996593956619e-20 6.13554240644929e-15 0.410686597023016
ENSG00000141002 rs117406136 -81006.5 1.34294382643161e-11 7.75949436038605e-07 0.123162584520626
ENSG00000141012 rs1135364 -44884 1.67359625210975e-19 4.65921722192915e-14 -0.243922927735185
ENSG00000141076 rs115006315 178783.5 2.46330518943084e-08 0.000479996805233656 -0.202943150758038
ENSG00000141096 rs79971208 468759 1.30204009610665e-18 3.025673035988e-13 0.212623145103578
ENSG00000141161 rs7526193 -90542 1.76739845657235e-11 9.47718434246312e-07 0.0248270977477618
ENSG00000141179 rs113888347 84702.5 3.50222719409935e-08 0.000515847842390987 0.807920940938432
ENSG00000141194 rs17229404 154504.5 1.46745138932893e-14 1.88516640952672e-09 0.125368025872428
ENSG00000141404 rs9303742 97952.5 2.82512490933173e-09 7.73173762211781e-05 0.183018132026137
ENSG00000141469 rs72871465 -178356.5 1.14720106064095e-10 5.06743303730029e-06 1.84803240168236
ENSG00000141485 rs12625185 -82679 1.16948336757714e-16 1.9448228042661e-11 0.354611622020926
ENSG00000141503 rs147317624 5005.5 3.74876154288168e-09 7.54442401083516e-05 -0.375155604248627
ENSG00000141504 rs858527 128864 3.93187992560356e-15 2.39636086969644e-10 0.146853907582345
ENSG00000141506 rs113570541 -35129.5 1.25870262443344e-10 3.6589063095554e-06 0.56009673894167
ENSG00000141622 rs4818759 -106582.5 2.53301092442282e-10 1.21551424989389e-05 0.30278738892666
ENSG00000141934 rs3813154 -5860.5 9.34062253931266e-16 1.17953534015373e-10 1.01773156948333
ENSG00000141994 rs12610399 149.5 2.52359706367222e-15 2.94430660804357e-10 -0.279661954117134
ENSG00000142185 12:44889519_G_C -492897 6.15916149518372e-17 1.13480919101416e-11 1.04828866041623
ENSG00000142405 rs4259996 -697323.5 4.64514721866464e-08 0.000762467061426734 0.0718516502261549
ENSG00000142408 rs140184751 751203 5.37435830899559e-11 2.597598158346e-06 0.604530441340951
ENSG00000142512 rs147755970 331289.5 5.50278926386641e-09 0.000118991639940672 0.37938618253174
ENSG00000142583 rs62085087 582039 1.16112523202245e-10 5.14431319985808e-06 0.989349184915228
ENSG00000142632 rs221061 -330551 4.61301372355887e-25 2.97278597915032e-19 0.46968330068875
ENSG00000142655 rs2026792 -43267 4.11403078591e-08 0.000730886519494594 0.0778532141716366
ENSG00000142657 rs12128374 -16865.5 9.78143961843266e-27 7.40189783172616e-21 0.381107123904539
ENSG00000142684 rs10751733 -316489.5 1.06220391103743e-15 1.53372658378003e-10 0.183996374507856
ENSG00000142765 rs533055459 963031.5 7.5226064821831e-09 0.000191912178342826 0.292913697369887
ENSG00000142794 rs1827293 -332821.5 4.34533606922643e-28 3.82087874283254e-22 -0.412264691142829
ENSG00000143119 rs75224915 152423 6.09922057787964e-59 1.5114598051237e-52 0.0659312636992332
ENSG00000143126 rs60037727 669986 3.38040202839069e-09 9.17263780317651e-05 1.00318447236815
ENSG00000143156 rs4529780 -55228.5 1.61740264984214e-16 2.68632086205606e-11 -0.180226066470609
ENSG00000143167 rs149805446 -586657.5 1.43663677321851e-44 3.59234092884812e-38 0.034160620934207
ENSG00000143184 rs17520441 770279 8.0305455902441e-09 0.000207109263194609 0.0862447625857003
ENSG00000143185 rs17442877 718287.5 1.08383462486649e-09 3.76020471616023e-05 0.0620277947884925
ENSG00000143195 rs186163210 797145.5 1.2885828185586e-17 2.54499702030503e-12 0.63810535446307
ENSG00000143198 rs9333471 26792.5 2.8557446840725e-11 1.44989645412516e-06 0.167519402973158
ENSG00000143321 rs11264535 32093 1.13320083036783e-10 4.8684926918449e-06 -0.0869840030279654
ENSG00000143353 rs7543820 -114532 6.63526186948736e-08 0.00107787304537777 0.236400892245603
ENSG00000143365 rs114451174 545129 2.75979113986551e-14 3.33535756293194e-09 0.16617572348289
ENSG00000143382 rs6693567 44493 2.18955570613072e-14 2.52088502281959e-09 -0.516011436958425
ENSG00000143452 rs34600506 21669.5 4.6888029431245e-21 1.50357047635547e-15 1.05271134055285
ENSG00000143546 rs184363525 -125537.5 3.17718392039539e-25 2.58880083126949e-19 0.0843823104353224
ENSG00000143554 rs56910871 78552.5 1.30241631119727e-08 0.00028176483923083 0.558461143498992
ENSG00000143761 rs116489014 -569535 1.18011317822061e-11 6.62151109340474e-07 -0.578733261165429
ENSG00000143774 rs116489014 -515998 8.7531376265046e-08 0.0013539492255304 -0.70258635359087
ENSG00000143801 rs1794038 -174757 1.2403265846986e-14 1.51420571242137e-09 -0.434573081384573
ENSG00000143869 rs140029336 597565.5 5.51066873451662e-20 1.76347564202849e-14 0.194379566579765
ENSG00000143994 rs147356023 511629.5 2.73452726515398e-12 1.86762516707809e-07 0.270952939952085
ENSG00000144115 rs61587957 -302138.5 7.90096191729621e-24 5.03797338271687e-18 -1.1854028517993
ENSG00000144285 rs76101977 -943191.5 5.60508713679802e-09 0.000138705266783572 0.367422882582693
ENSG00000144369 rs2122870 -977331.5 2.2071427559457e-09 6.68492362205386e-05 -0.2649836121084
ENSG00000144407 rs148327582 247121.5 3.29390167614235e-23 1.5648641608642e-17 0.595567655019633
ENSG00000144567 rs13404754 -854731 8.12452211420835e-12 5.2132211107501e-07 -0.0986980737053183
ENSG00000144741 rs142408865 -26471 2.15003171070723e-12 1.40958784615974e-07 -0.156553566999329
ENSG00000144810 rs2470689 622654.5 6.67009201838359e-15 8.11426282965278e-10 -0.814164845701691
ENSG00000144908 rs146328061 942825 9.73331341720406e-08 0.0016171292069748 0.492384627428573
ENSG00000145244 rs114989835 -806949.5 2.57049413107623e-08 0.000402143866157103 2.55421634980678
ENSG00000145348 rs7699768 -927450 6.26811307417587e-09 0.000168057038590259 0.159965306853569
ENSG00000145384 rs150181734 -747882 2.42239695101517e-09 7.2452864818637e-05 0.130964684905069
ENSG00000145476 rs13152184 -918064 3.88235829297558e-09 0.00011191078852129 -0.299977979862814
ENSG00000145649 rs3777645 904739 5.75974277544211e-92 2.14952959770658e-85 1.77141986159491
ENSG00000145700 rs150640050 -227764 3.50170543382667e-09 0.000101148069896373 0.124447494556031
ENSG00000145826 rs75462485 185489 4.90190315568878e-12 3.44295429225392e-07 0.891650421709573
ENSG00000145882 rs2227452 606412 4.15040456857798e-11 2.31889337324874e-06 0.197742476423019
ENSG00000145911 rs11748761 615648.5 1.37330822294128e-08 0.000315934651647827 0.216987632852374
ENSG00000145936 rs183637004 796536.5 6.69072750411723e-08 0.00111081766314362 0.975438237780654
ENSG00000145945 rs78298545 655469.5 5.66324486320135e-14 5.56811301935248e-09 -1.71532743613525
ENSG00000146070 rs78947427 622128 5.03673963772078e-09 9.77674641473084e-05 0.0672104352246356
ENSG00000146085 rs9463480 46011.5 6.2364743104708e-26 3.81407245504145e-20 0.187977014254243
ENSG00000146112 rs3132618 305803 6.66970152436931e-11 3.15254023046831e-06 -0.183548652738696
ENSG00000146122 rs1328390 460322.5 1.26554878898203e-11 7.15680185464962e-07 -0.578375718692144
ENSG00000146166 rs147473150 -628123 7.51499573737835e-11 3.8942823997885e-06 0.058082826229075
ENSG00000146192 rs145066618 976680.5 1.3720707102583e-09 3.64517332726033e-05 0.276050073779554
ENSG00000146223 rs11758978 -5480.5 3.0748641780786e-08 0.000587340765211003 -0.0646660122117807
ENSG00000146243 rs9443637 -807712.5 3.0294094360683e-12 1.98881193031208e-07 0.163205775874143
ENSG00000146281 rs138035637 -196162 8.72195253207959e-12 5.34850213964804e-07 1.42479665151306
ENSG00000146386 rs9389651 -330868.5 2.29842677805e-08 0.000465341548084476 -0.168749813455469
ENSG00000146409 rs9321369 -295012.5 1.78890693714425e-08 0.000377867793108014 0.654034177980828
ENSG00000146556 rs145764632 -834088 2.09073769622885e-11 1.20771687714343e-06 -0.170896916699713
ENSG00000146707 rs4509249 556856.5 7.84174874009469e-10 2.88323387969758e-05 -0.47149794222582
ENSG00000146833 rs2527899 369063.5 3.34673475107791e-14 3.97805656889468e-09 -0.139694245665024
ENSG00000147419 rs17385236 165040.5 2.84351149637119e-10 1.21125545714816e-05 0.113596062184498
ENSG00000147443 rs183009007 -255498.5 3.81906626316689e-17 8.16381383114548e-12 0.468000648986619
ENSG00000147454 rs34297248 187831.5 2.85114274836209e-10 1.21400165362397e-05 -0.201096573483301
ENSG00000147485 rs181177787 -670312 1.96651343530943e-11 1.02288110472772e-06 0.182190703865614
ENSG00000147488 rs115385773 805004.5 1.22889512223727e-09 4.07873222535229e-05 0.371454878552109
ENSG00000148180 rs145163297 93565.5 6.00931792864695e-08 0.00105889130877316 0.618435054241121
ENSG00000148346 rs142198975 802203 1.6918415516685e-24 1.11031568919356e-18 0.420499515788588
ENSG00000148516 rs139512689 132218.5 3.21905626170506e-08 0.000482510775489764 -1.20574907284
ENSG00000148604 rs72709096 850800 1.03384602620764e-19 2.769253577131e-14 0.344795250112862
ENSG00000149084 rs35251247 -109810.5 4.68455105009995e-32 6.33193898399385e-26 -0.297490673006978
ENSG00000149089 rs2941050 -6842.5 1.34934483387696e-12 9.95366026598252e-08 0.159135445082959
ENSG00000149201 rs138057998 -158474.5 2.32071274450409e-20 5.66726525287565e-15 1.77206570426044
ENSG00000149256 rs2373353 -115692.5 1.9209819097595e-11 1.0749567859394e-06 0.505932955829297
ENSG00000149292 rs59691290 186191.5 1.24709112535815e-10 5.69908753555462e-06 0.924427104871044
ENSG00000149328 rs11099249 -276246.5 8.212029009271e-10 2.98605907207219e-05 0.679977212618332
ENSG00000149403 rs143868947 -441150 1.48405621762062e-12 1.18222841905293e-07 0.397536590909843
ENSG00000149488 rs61909092 307393.5 3.39409585637396e-08 0.000652650071482037 0.21591721645012
ENSG00000149516 rs117982401 -593859 5.72968263036584e-101 3.60908323831247e-94 0.259147777352066
ENSG00000149534 rs79064068 596347 3.72690752204512e-08 0.000701096756664219 0.121261572243363
ENSG00000149743 rs556212483 598976.5 3.18968147411593e-08 0.00062143213471767 -0.405900247674629
ENSG00000149782 rs229604 -903192 4.24260643756087e-08 0.000779770236846343 0.387413465964836
ENSG00000150054 rs191139280 235807.5 2.03335438661925e-08 0.0003560972827682 0.634448796016031
ENSG00000150337 rs115293342 -946719 3.43513257789243e-15 5.21262216169445e-10 0.0273682674170434
ENSG00000150510 rs185307474 -827833.5 3.38158759608407e-10 1.42899800341911e-05 1.85781244782653
ENSG00000150527 rs77161077 -514703 1.00153925617989e-14 1.38301153200519e-09 0.178532499069226
ENSG00000150667 rs113066716 -435974 1.58255724438515e-13 1.87824956208082e-08 2.28405387669629
ENSG00000150681 rs182078413 744496.5 1.41276234432079e-10 6.48488849701932e-06 0.165865292190726
ENSG00000150753 rs10059006 -33004 1.04397369776157e-09 3.64382052309894e-05 -0.134868277850644
ENSG00000150768 rs2597897 -521657 3.40381943985759e-08 0.000682946679678544 -0.53789731381612
ENSG00000150967 rs11613937 -568771 9.5589910742753e-17 1.68969330638589e-11 -0.315517419863652
ENSG00000151338 rs36112910 -331178 7.00433039155406e-09 0.000176034720992025 0.190622858686041
ENSG00000151348 rs3923808 56683 5.5883152621785e-12 3.57415496957524e-07 0.13040865577894
ENSG00000151353 rs73153267 -6140.5 3.67986966472101e-09 0.000103414003227293 0.252249105753813
ENSG00000151465 rs117743152 -384269 4.69949006185967e-09 0.000118893224589496 -0.262944471193547
ENSG00000151552 rs28382333 -31008.5 5.11437095165751e-08 0.00094721446400624 -0.139363099158291
ENSG00000151632 rs199585781 31447 4.33687882958424e-08 0.000827536974406917 0.761825244717882
ENSG00000151650 rs183334795 -811279.5 4.76819963000378e-08 0.00087948746137968 0.0927271852508324
ENSG00000151690 rs62180981 -805293 8.37159806880755e-21 2.91616002540319e-15 0.48378092845748
ENSG00000151715 rs61875351 -159990.5 1.80852928123191e-20 6.58568853066121e-15 0.575305393450413
ENSG00000151773 rs12872943 -558728.5 5.60859112411752e-12 3.91732180046993e-07 -0.326606188177603
ENSG00000151806 rs2130913 -47917 1.11999544597754e-16 2.19575266404203e-11 0.14329755934473
ENSG00000151834 rs116631245 -588027 6.43604519337028e-17 1.30594839172261e-11 0.145513579061923
ENSG00000151883 rs2354533 784272 1.26712047587795e-24 9.45506165542238e-19 0.764746993759666
ENSG00000151917 rs1562908 133561.5 2.64209036361423e-09 7.47124076149696e-05 -0.202732994943156
ENSG00000152061 rs61826838 546338 1.06750499666808e-08 0.000239666091598229 0.119324274634628
ENSG00000152117 rs10205189 -735826 5.16535280841764e-10 1.95992264957208e-05 -0.200531850823972
ENSG00000152133 rs111523553 -418934.5 3.17153111144139e-09 8.52455476388993e-05 -0.539848920119114
ENSG00000152207 rs73473532 323273.5 1.02558816148103e-24 5.66610162066346e-19 0.457218888594755
ENSG00000152213 rs151120709 -209277.5 9.62357256577796e-08 0.00145012776026807 0.0918605703282805
ENSG00000152315 rs117792612 -514202.5 4.14188189231002e-08 0.000766071384489235 0.728577906099191
ENSG00000152348 rs186260789 885563 1.08155806431466e-09 3.75304529239959e-05 -0.290925286330673
ENSG00000152672 rs146149491 -515534 2.54199501342478e-33 3.11670766806218e-27 0.0403350781453659
ENSG00000152683 rs12626110 612425 1.35153925602754e-08 0.000278017624489417 -0.32518552808072
ENSG00000152904 rs2093406 -35604 3.69379863684956e-16 5.78385521621152e-11 0.103601437170417
ENSG00000152969 rs56197934 -67829 4.46243343846488e-15 6.61079487517499e-10 0.13641258196541
ENSG00000153066 rs116499591 997689 1.26595290972995e-09 4.18607037183308e-05 -0.570532735625267
ENSG00000153093 rs12763110 838549.5 1.27650389750835e-21 5.43795233969342e-16 0.471756261239779
ENSG00000153113 rs6870152 768887 8.44508343794492e-08 0.00138650604368861 0.118562623037655
ENSG00000153157 rs62286563 810410.5 1.01369860795368e-08 0.000251373469759703 0.563159385258069
ENSG00000153208 rs2196885 -739164 1.27914251765638e-11 7.1137099295619e-07 0.884919511590182
ENSG00000153253 rs117258110 715020 1.98099802046e-18 4.26294212592556e-13 0.611901760271271
ENSG00000153266 rs73469959 937273.5 1.92110938338549e-10 7.88658834150725e-06 3.73816763301637
ENSG00000153406 rs6500601 -18472 2.85204116681254e-08 0.000539961802730622 0.133427447599751
ENSG00000153563 rs34666213 997220 5.92172716040284e-25 3.58593439485777e-19 0.127408657408481
ENSG00000153774 rs11643209 32556.5 2.07855824882899e-08 0.000416049633342705 0.0851361053482205
ENSG00000153885 rs61972990 -308381 5.62048547827909e-08 0.000980777250822325 -1.3568049490263
ENSG00000154099 rs117550317 -250273 8.24730529214718e-08 0.0013905526258791 0.160108954762419
ENSG00000154162 rs77220557 -794182.5 1.51482678429865e-08 0.000337347569565251 0.317519500229393
ENSG00000154165 rs145641302 -635252.5 5.58987115073264e-29 6.44890079549147e-23 0.0190942647213054
ENSG00000154227 rs76765792 -838647 1.14463690479345e-11 7.53927171712197e-07 0.134498958060511
ENSG00000154263 rs149692285 692025 2.96298251608449e-09 7.52359973729715e-05 1.30593187822678
ENSG00000154328 rs804290 161656 4.83030046912623e-08 0.000888877168100132 -0.127810585720002
ENSG00000154370 rs116489014 -260217 5.59112458896764e-09 0.000138452181618055 -0.750729228087921
ENSG00000154529 rs79627736 714325 4.59231205226558e-11 2.55909157380522e-06 0.954557374195169
ENSG00000154589 rs113875864 880416.5 1.58099062822636e-10 7.42888181085975e-06 -1.99503967845026
ENSG00000154639 rs79739457 -948825 2.17583779253008e-35 3.38908442881877e-29 0.970437263037289
ENSG00000154655 rs189051492 -573472.5 4.81821381140739e-11 2.45972632218085e-06 0.851576476025339
ENSG00000154764 rs1592669 -257857.5 6.74305821017814e-71 2.31591256119953e-64 0.345027495072353
ENSG00000154803 rs1708627 77741 9.27269815771219e-12 3.30255718673372e-07 -0.15012813513503
ENSG00000154957 rs77043289 948716 9.392673443403e-08 0.0015502029374324 -0.156495962428169
ENSG00000155097 rs75972540 -492677 8.70505275225929e-08 0.00142103674283023 0.385746413631478
ENSG00000155265 rs75392002 191727.5 4.15975095255481e-08 0.000738024410469802 0.222155585108821
ENSG00000155542 rs832532 695458 1.42350090467387e-25 1.2159531600159e-19 -0.498145547838107
ENSG00000155657 rs13033862 790797.5 1.12840566673261e-08 0.000264168369030679 0.282777282274999
ENSG00000155719 rs138035716 498373.5 8.82632589538238e-18 2.03790669086794e-12 0.482032595540148
ENSG00000155849 rs138405111 134904.5 5.95354836757362e-30 7.68571956448485e-24 1.26660611040172
ENSG00000155974 rs17080888 -38837.5 2.51335409402687e-08 0.000540851316679166 1.75339705713335
ENSG00000156127 rs116863628 376768 3.0021761530463e-09 8.12781346848599e-05 0.208428098285088
ENSG00000156171 rs10857855 -494874 2.85516086092226e-11 1.44965063110246e-06 -0.141247656650242
ENSG00000156172 rs2439628 -997098 1.84060599876398e-08 0.000403829721002075 -0.200607187529898
ENSG00000156194 rs1932840 634103.5 2.24717992442195e-10 9.08985823954485e-06 1.06001750662377
ENSG00000156218 rs115330330 -456300 4.48832868854915e-11 2.48645751788089e-06 1.77478606847799
ENSG00000156253 rs117062739 146310 1.49562823621868e-15 1.83723074396006e-10 -1.38388600135708
ENSG00000156395 rs192344481 -659022 4.4598626059888e-12 3.18780795344545e-07 0.622525988580938
ENSG00000156510 rs9681360 -281139 2.29350156712188e-08 0.000444832215882581 0.474744825601912
ENSG00000156886 rs73028258 -83720 7.82962270815032e-10 2.28969071793474e-05 0.150918333739366
ENSG00000156928 rs180764553 -161739 1.6356488923436e-08 0.000366380897047614 -0.4867685348826
ENSG00000156966 rs28359596 507841 7.09637113600168e-08 0.00113831386642933 0.379964333795722
ENSG00000157014 rs12304667 -582335.5 1.697190023757e-11 9.74648370682216e-07 -1.01967991605519
ENSG00000157017 rs117334682 -652374.5 3.07631911362124e-12 2.1228374574701e-07 0.449415086282295
ENSG00000157103 rs1411093 270464.5 4.12543336534481e-08 0.000699628171745761 0.251269734587492
ENSG00000157227 rs187986 -570333.5 2.13790562502523e-08 0.000467376578515601 -0.365031044279484
ENSG00000157322 rs8048678 -10622.5 1.53459255563411e-09 4.65519206035852e-05 0.114485866868004
ENSG00000157330 rs17714307 322934.5 3.27284478161471e-09 6.70564841138115e-05 0.310143277203858
ENSG00000157379 rs2092865 -460791 2.14168134290792e-08 0.00044588160042356 0.206861798264752
ENSG00000157570 rs34090425 -84586 4.04763122564169e-09 0.000115924221325169 0.673751996698248
ENSG00000157823 rs4932144 -509483.5 3.18228156296694e-16 4.26315012185104e-11 0.168253887237703
ENSG00000158023 rs12822775 -425344.5 1.47556915717587e-12 1.08145162753518e-07 -0.267751854587042
ENSG00000158062 rs4659437 -400422.5 4.69404228183448e-08 0.000812708487462574 -0.245849645335605
ENSG00000158161 rs57127818 -279185.5 4.81965953367231e-11 2.31592515561e-06 0.107042358287311
ENSG00000158163 rs12492420 326780 4.67575937890904e-10 1.61894832813374e-05 0.207452684780443
ENSG00000158445 rs564013634 -680526.5 3.07557358725048e-23 1.72681847344821e-17 0.786854425834081
ENSG00000158457 rs139294369 451473 4.48667853169645e-08 0.00085010449703374 0.467389192428842
ENSG00000158477 rs73014129 -144702.5 3.26136412219531e-65 8.36527214668438e-59 0.0353883154880394
ENSG00000158481 rs73014129 -108700.5 3.26402437589533e-65 8.36527214668438e-59 0.0256206457624464
ENSG00000158517 rs149509226 680617 4.13979887896498e-08 0.000692663763698189 0.733125288071702
ENSG00000158528 rs74625990 -87740.5 5.34553452832103e-10 1.98682273860196e-05 0.243538039500518
ENSG00000158623 rs10863 441904 1.91012616139194e-14 2.40709833577042e-09 -0.318879097264317
ENSG00000158793 rs192316193 6903.5 2.72195238294373e-09 7.48628575964507e-05 0.324678620408941
ENSG00000158828 rs10753504 -312710.5 3.22752670619772e-08 0.000598464855373974 0.158670260520134
ENSG00000158966 rs1567933 -290633.5 1.25159647987552e-08 0.000273149741467165 0.316168071527824
ENSG00000159063 rs1263724 250654 4.21657187275686e-16 6.59845408143984e-11 -0.117503512467653
ENSG00000159184 rs148481109 637445.5 3.31655137473768e-08 0.000646928071962816 0.848080529636563
ENSG00000159263 rs145514193 -664302 1.65029478843552e-16 3.00550910358796e-11 2.79368365725797
ENSG00000159496 rs77093762 -919705 1.35726795945415e-13 1.28672966414014e-08 0.0810686908739429
ENSG00000159592 rs116885645 -858949.5 2.79935957798337e-08 0.00050277591983379 0.709481875328359
ENSG00000159618 rs112759886 374870 8.24260069252953e-16 1.0473951738634e-10 0.505731888699974
ENSG00000159708 rs76528133 -802061 9.22788501074705e-12 5.65877592552754e-07 0.270760786331647
ENSG00000159712 rs17671486 796126.5 8.1100402128445e-10 2.93654133035093e-05 0.0929450401579534
ENSG00000159720 rs111580928 403204.5 2.74849527670597e-08 0.000523706713943398 -0.273782369352785
ENSG00000159873 rs11993881 276416.5 4.6591102010254e-10 1.84315270553644e-05 -0.916147815401635
ENSG00000159899 rs62071139 550892.5 2.49386928036951e-08 0.000391581773119406 1.05937926248357
ENSG00000159904 rs117484155 -674029.5 1.62983083836855e-13 1.62075471014853e-08 0.249259514830389
ENSG00000159921 rs8073178 -490859.5 1.56224366367452e-13 7.25391032222012e-09 -0.930153404875793
ENSG00000160075 rs6667347 63185 4.74463529419222e-08 0.000819568447829666 0.0584430566200633
ENSG00000160117 rs139891465 -80441.5 2.48735943930317e-11 1.12208112536979e-06 0.367056037096638
ENSG00000160179 rs113089356 -422719.5 6.49120265508113e-13 4.37491310198943e-08 0.966443939873198
ENSG00000160183 rs73043201 262615 6.4319699553856e-10 1.93611374927678e-05 0.0697364847471846
ENSG00000160185 rs139722351 -748534.5 1.16469726566601e-25 1.08125515784796e-19 0.061010730327547
ENSG00000160191 rs116367204 654028 1.7633710000825e-15 2.3660817736843e-10 1.11359752641353
ENSG00000160294 rs2525106 219612 1.16542690483264e-08 0.000203314792470276 -0.679242606529059
ENSG00000160307 rs12330360 438191 1.27679766162244e-27 1.05249541753094e-21 1.48605595652245
ENSG00000160321 rs577124537 -938047.5 1.37460643158316e-28 1.78191601244562e-22 3.40986158800077
ENSG00000160439 rs754235 -503033.5 4.82943361793379e-09 0.000106368695204123 0.165141531818789
ENSG00000160593 rs4688083 850205.5 5.70656405562412e-22 2.03798092766308e-16 0.254067824345396
ENSG00000160683 rs72831839 -733758.5 3.9488691036026e-09 0.000113515058943542 0.431673788735328
ENSG00000160691 rs114671626 353771.5 9.30059470391983e-08 0.00142140573960865 -0.553746609046843
ENSG00000160695 rs568922 155689 1.41092358962521e-16 2.35422128184944e-11 -0.113278412870304
ENSG00000160883 rs150514531 -171960.5 4.65917323504627e-09 0.000126067171965248 0.531781711400847
ENSG00000161036 rs150724484 205512 1.19012156181078e-08 0.000287908740221722 -0.554364103747232
ENSG00000161243 rs1869982 -523707.5 2.55252662935419e-08 0.00042922703979277 0.340772589716545
ENSG00000161265 rs11667696 -497101.5 3.13748655858885e-08 0.00051194821006761 -0.199167003474865
ENSG00000161618 rs1343703 -493017.5 1.8936649310303e-11 8.78236106845742e-07 -0.157870040955458
ENSG00000161640 rs556654756 -583915.5 6.29293535509765e-10 2.08630705043249e-05 0.0850511440846439
ENSG00000161847 rs7679297 154820 7.48812724086771e-08 0.00128155220699163 -0.080909568773569
ENSG00000161944 rs56197934 927287 1.79413963990112e-16 3.41415269880602e-11 0.231161389943857
ENSG00000162069 rs72771201 404620 9.7615195053846e-09 0.000243648407281775 0.272785869621563
ENSG00000162383 rs113540162 986751.5 1.13453979494702e-12 4.63120454376097e-08 1.27744253116818
ENSG00000162390 rs1655535 -473198.5 8.92010170274983e-10 2.87950484291311e-05 0.154963510554332
ENSG00000162398 rs1987416 232051.5 3.60915706527433e-10 1.26966367534125e-05 0.0309405888856732
ENSG00000162437 rs1901586 271341.5 4.76593460500299e-09 0.00013058908470558 0.798644126436901
ENSG00000162438 rs56920562 -775351 1.93164995275277e-10 7.41627321654371e-06 0.315542580148937
ENSG00000162490 rs10491746 -773473.5 1.72140836229524e-10 6.69303603926555e-06 2.3323849552228
ENSG00000162594 rs116945002 653927 2.55663036812422e-18 6.804061915085e-13 0.0890558912031219
ENSG00000162620 rs11806946 -551608 8.84439923809804e-12 5.09691651096478e-07 -0.142206432401919
ENSG00000162676 rs113946052 440280 5.79693573184219e-09 0.000137377521056908 0.180987123231641
ENSG00000162747 rs117986309 -613285.5 4.67062399634811e-10 1.70083517025048e-05 0.0507753609801005
ENSG00000162757 rs932334 -215012.5 1.02457313719315e-09 3.24246366249103e-05 -0.227158969836519
ENSG00000162769 rs4951472 -196767 5.82989756111164e-10 2.00304674205901e-05 0.284110373077504
ENSG00000162817 rs337191 -225995 1.26714532307094e-11 7.0531236483016e-07 0.378189357221901
ENSG00000162836 rs1344 530815 1.56811369779153e-16 2.61079134610707e-11 -0.364548171100585
ENSG00000162881 rs117185640 383066 2.71663432847791e-09 5.68766995670193e-05 0.354831854159622
ENSG00000162885 rs1305556 -153087 5.17132154378891e-08 0.000879123465200594 0.0915162690758481
ENSG00000162894 rs76049576 -477208 2.15168552807481e-08 0.000429167809024631 1.10491513051194
ENSG00000162909 rs6678365 -284928.5 2.14769795745019e-10 8.47039340251686e-06 -0.243228802924355
ENSG00000163016 rs142766080 -269018 6.56514052811665e-12 3.80702386777522e-07 0.187813737568597
ENSG00000163138 rs17621831 79214.5 7.26921388388427e-14 8.03649480847664e-09 -0.242073654490574
ENSG00000163154 rs116852093 820295 4.05067207950607e-21 1.49303887744853e-15 0.019798622571814
ENSG00000163161 rs76941569 965519 4.95488133155174e-08 0.000902788290437442 -0.483289229839958
ENSG00000163166 rs59954409 405200.5 6.02285867464732e-10 2.19619996301633e-05 -0.641418073982697
ENSG00000163214 rs7039728 318112.5 3.68876790264883e-14 3.5450124127226e-09 -0.987630333051871
ENSG00000163220 rs141181706 147982.5 5.45869912393243e-21 1.56474409411672e-15 0.416649039992198
ENSG00000163319 rs508116 -969212.5 6.80304538224282e-11 3.53465070254593e-06 0.154404729912795
ENSG00000163380 rs181913694 835615.5 7.24556614530258e-16 1.10697980363052e-10 0.167677853673146
ENSG00000163389 rs6801426 302260.5 5.0471247913313e-13 3.90383994862492e-08 0.391452932808995
ENSG00000163421 rs227774 -74237.5 1.54058638926536e-12 1.18980396955242e-07 0.107757707940572
ENSG00000163464 rs72743382 787854.5 8.79335050639205e-09 0.000203358376758829 0.0157647587215111
ENSG00000163468 rs12117947 94362.5 3.90063134737391e-08 0.000699237873014877 -0.0726648419789748
ENSG00000163520 rs55824407 983648.5 9.06696819904025e-10 2.80053672608512e-05 -1.88983484089196
ENSG00000163541 rs79893345 722723.5 2.19578079438747e-12 1.6426190197056e-07 -0.8011883632004
ENSG00000163554 rs146813443 591597.5 6.44486020319412e-09 0.000159835378317134 0.0865819855212281
ENSG00000163563 rs79701265 -760244.5 1.05973024658427e-18 2.36483826315359e-13 0.01945485770635
ENSG00000163568 rs76363815 -513304 7.5800189164176e-08 0.00123075402895754 1.32560267728693
ENSG00000163576 rs4103004 -129585.5 3.72616097146846e-20 9.93162788413907e-15 0.458182994924589
ENSG00000163584 rs35192046 283477.5 3.00861154271132e-08 0.000554762567008852 -0.220282962818486
ENSG00000163600 rs6686717 -432944 2.68444220317728e-10 1.02867970090423e-05 0.0150918929251195
ENSG00000163606 rs1290487 -335260 8.78022220351214e-14 8.2257873653354e-09 0.487605906017472
ENSG00000163681 rs10763449 -932448.5 4.93407227437513e-10 1.98826076532998e-05 0.879221560088767
ENSG00000163682 rs2260645 -26925 1.44268186220509e-27 1.48280461353656e-21 0.693629329314891
ENSG00000163736 rs8079833 719541.5 4.99382452173423e-11 1.57673247163615e-06 0.287905049737079
ENSG00000163749 rs624580 948199.5 1.54472299189661e-09 5.06926047196488e-05 0.508488437085238
ENSG00000163751 rs17722293 458975.5 1.18865975264525e-14 1.6207098671909e-09 0.332550671935437
ENSG00000163817 rs144851528 916786.5 3.93746835947793e-27 2.40718528528722e-21 0.399832171494761
ENSG00000163820 rs4683159 -68149.5 1.85277522246675e-08 0.000373964537513431 0.193071548292426
ENSG00000163833 rs76388723 242348 3.60969647287212e-08 0.00071228324226801 0.0986124987253573
ENSG00000163875 rs4653296 -476393.5 5.87679048261608e-11 2.75683063867557e-06 0.0691174449750032
ENSG00000163945 rs111227886 171322 1.29979570424606e-25 1.1143945843833e-19 0.654985763747257
ENSG00000163995 rs115592072 322915 9.92775054604689e-09 0.000177036232680009 1.14024362055582
ENSG00000164002 rs4660435 -518097.5 2.6796957061501e-08 0.000513084104872372 0.100567719063764
ENSG00000164039 rs61075040 -885230 9.65548564684981e-13 7.99708668995313e-08 0.162323307099572
ENSG00000164047 rs66487963 969472 2.07288096739121e-13 1.76657736235364e-08 0.353581138333765
ENSG00000164049 rs73927927 98988 2.18118489796122e-08 0.000457343859413519 0.208031972982676
ENSG00000164062 rs56116382 72804.5 4.53933618942733e-08 0.000774354503085383 0.114771518233024
ENSG00000164080 rs111614418 196831 7.42389313508962e-13 5.50793914230765e-08 0.167662763351614
ENSG00000164082 rs79743574 -459032.5 9.04647321242083e-11 3.51915287074741e-06 0.369919750483756
ENSG00000164120 rs55690716 -969612.5 5.52040069724892e-08 0.00100630781046784 0.0660699460156119
ENSG00000164125 rs545407093 -728072 6.83149619680321e-10 2.5544887325512e-05 0.826123442979971
ENSG00000164151 rs58175097 936290 3.88190543934598e-19 1.03634966601304e-13 1.02029885869806
ENSG00000164181 rs116971481 678839.5 2.28683248175814e-09 6.11826524139365e-05 0.307992747384262
ENSG00000164182 rs563243080 -557234 2.0306721631504e-09 5.84088704639937e-05 -0.313236334146136
ENSG00000164251 rs458591 733750 2.95744178149373e-09 8.77851429332017e-05 0.594829348215097
ENSG00000164307 rs173491 661641 8.03824595372074e-11 4.1407943411143e-06 -0.24284895396321
ENSG00000164308 rs2927608 645412.5 1.6576580156877e-58 5.61285384913128e-52 1.8033730912666
ENSG00000164344 rs67055364 -885560 4.08598385358246e-08 0.000792587337837335 0.170389343908021
ENSG00000164346 rs1048167 756053 2.46599406081895e-30 3.20705167870647e-24 0.301516188444463
ENSG00000164362 rs17879133 -897057.5 1.1299562440441e-12 8.47459576596003e-08 0.038612417451029
ENSG00000164393 rs568049938 -208213.5 3.40624893321763e-09 7.95877532173547e-05 0.181191181642092
ENSG00000164440 rs147103064 -355687.5 7.41141397662809e-09 0.0001805502633371 0.810746332476517
ENSG00000164483 rs9483149 -667279 3.53655630735691e-08 0.000657774901883638 0.577204750036264
ENSG00000164484 rs9483149 -517607 1.05394670224742e-11 6.09578179586368e-07 0.833678299364589
ENSG00000164494 rs12194078 -172674 1.9007476065668e-09 5.64267970016069e-05 0.113089325229028
ENSG00000164543 rs10081253 -80209.5 4.75501392471762e-12 3.35084425622731e-07 -0.205689216903692
ENSG00000164587 rs57890152 624715 1.76969869810651e-32 2.54391908695397e-26 -0.283356658584264
ENSG00000164610 rs2893441 140722 3.52181046646977e-10 1.48000224248507e-05 0.162073180878784
ENSG00000164627 rs2047640 -171428 1.72180845930994e-13 1.5057820732174e-08 0.368679313291032
ENSG00000164684 6:81724633_G_C -973017 4.66338484495361e-09 0.000121319438272376 -0.407634022223259
ENSG00000164691 rs75135103 584082 5.05200804072507e-17 1.08247054857071e-11 0.324022245345465
ENSG00000164713 rs6465665 347260 4.44829113090623e-11 2.48515106265788e-06 0.171737820285488
ENSG00000164733 rs2740592 154775.5 8.94770025809309e-09 0.000221015006728507 0.238680249805383
ENSG00000164896 rs10952299 348525 2.75193802592759e-08 0.000570126647464844 0.0893025541272431
ENSG00000164916 rs140221989 -65027.5 1.48646170766372e-15 2.32628806830631e-10 0.499414929100285
ENSG00000164919 rs34513504 -977692.5 6.08284493662262e-27 5.99952794828172e-21 0.244929826387749
ENSG00000164930 rs827525 -995826.5 6.44834273967474e-08 0.00112054027459556 0.447727376213052
ENSG00000164934 rs2687350 -956804.5 2.06728432397557e-12 1.55940075793001e-07 -0.157514293453287
ENSG00000164961 rs55722003 3895.5 1.65665388329261e-08 0.000362935676724538 -0.832680664773392
ENSG00000164978 rs10971956 185328.5 1.35781715864234e-21 4.03309392368138e-16 -0.288493123012231
ENSG00000164983 rs6988185 -839936 9.09761809591629e-27 8.85661003289449e-21 0.363742639058691
ENSG00000165025 rs145918060 -939938 2.52429992841224e-09 7.8082418922946e-05 0.0200500963578587
ENSG00000165061 rs2589922 342176.5 1.79673064620209e-12 1.37827301009195e-07 -0.472812848617994
ENSG00000165105 rs150702007 138183.5 5.18436653599356e-16 7.87966438518658e-11 0.518173492071025
ENSG00000165178 rs73220887 673417.5 8.4949713304011e-12 5.6094950278908e-07 0.0497927363752315
ENSG00000165272 rs117143232 698396 5.54544472125918e-09 0.000166495122302115 1.45317947570361
ENSG00000165309 rs145115846 -639571.5 1.92327999939604e-08 0.00040136623511247 0.181292688606799
ENSG00000165457 rs113780764 -373589.5 1.41609407826259e-27 1.3626531245828e-21 0.139662032429754
ENSG00000165495 rs13159907 363564 7.84563213802012e-08 0.00130629587281962 0.955316623764215
ENSG00000165502 rs11157694 -462754 6.37734787577427e-40 1.57391577593623e-33 -0.287395383908145
ENSG00000165548 rs74634054 -442499.5 2.7176293744685e-15 4.08904485751003e-10 0.534482528094197
ENSG00000165629 rs117497285 487846 1.7107941332182e-08 0.000336237776661127 -0.563553489172249
ENSG00000165682 rs75397846 -428334 5.87525759300492e-21 2.10817742156656e-15 0.199077981563859
ENSG00000165716 rs73223600 -693754 1.30624520335123e-11 7.08861707307404e-07 0.366493613976494
ENSG00000165730 rs11998581 209522.5 3.37116388128646e-09 9.76914323107499e-05 0.393692100263086
ENSG00000165801 rs4982404 -459423.5 1.30734616162894e-09 4.29128953720416e-05 0.100403494357147
ENSG00000165816 rs77980618 613797.5 1.9670889412538e-08 0.000427633112632238 0.122507699761157
ENSG00000165905 rs151033784 -501239.5 3.55716597925498e-08 0.000684831027862712 0.189038291085568
ENSG00000165916 rs187226949 -916620 1.91782321178524e-14 2.13985668891314e-09 -0.704210885247434
ENSG00000165948 rs10139429 -479857.5 1.29405828105958e-14 1.75145805297085e-09 -0.219492701780053
ENSG00000166016 rs3981192 -118786.5 1.65306224394973e-09 5.3810545594303e-05 -0.390208816185648
ENSG00000166024 rs55873334 833810.5 1.78431814956308e-08 0.000393425179780776 -0.386034737572627
ENSG00000166091 rs75999739 640893.5 1.34181578915397e-12 1.01462266165766e-07 0.246539865336638
ENSG00000166111 rs2179344 670556.5 3.24394898629331e-17 5.7891060503034e-12 0.541435988970732
ENSG00000166145 rs189900655 515241.5 2.21238374587876e-08 0.000382728747707621 1.73951575864392
ENSG00000166148 rs10459801 -288860 1.71377329132593e-11 9.68743431266757e-07 0.0840477427444584
ENSG00000166261 rs10893088 92361.5 9.7951644545382e-09 0.000246445341634499 -0.117905348427375
ENSG00000166317 rs17057048 516725 2.8992356005544e-14 3.31503645343426e-09 0.538315815662625
ENSG00000166342 rs180700052 -56684 2.59872104952254e-08 0.000498059742582227 0.804814353832717
ENSG00000166428 rs13123431 515783 1.61128922900249e-10 7.44251244666283e-06 0.104681189008524
ENSG00000166435 rs2298746 324635.5 7.01074731399615e-50 2.01306228553202e-43 0.692703016685731
ENSG00000166436 rs10840106 -54470.5 1.82791656987932e-11 1.02792070090723e-06 0.233602412630333
ENSG00000166441 rs7951084 -6706.5 4.54867476351492e-20 1.29044754950125e-14 -0.2083683873803
ENSG00000166471 rs4910441 181874 1.67398703640858e-08 0.000384557387242558 -0.292004398369818
ENSG00000166473 rs113648228 -84515.5 4.356011477649e-09 0.000111632478586759 0.628051811164915
ENSG00000166501 rs151049139 617942 3.71533926392317e-17 7.75259932746129e-12 0.233123358542622
ENSG00000166527 rs116311268 140986.5 2.65747698991976e-21 8.42732408268668e-16 0.0577151170273198
ENSG00000166529 rs1050542 352580 1.37745777731218e-08 0.000324861947177252 0.10542807830729
ENSG00000166535 rs143874462 -806445 1.37761071087971e-25 7.82006591031069e-20 0.73958556286643
ENSG00000166548 rs8060922 -68309.5 3.30519181183236e-10 1.27642926130282e-05 0.149435624317698
ENSG00000166557 rs143321118 388307 1.63804590433134e-35 2.51691375131571e-29 -3.60643368182151
ENSG00000166664 rs80218014 -958846.5 4.22777607395921e-08 0.000761929571689482 1.00702050919658
ENSG00000166689 rs369787 490624.5 7.16334932580351e-08 0.001174932623732 1.092471608699
ENSG00000166770 rs34403290 -502455 4.612119255823e-26 2.56294342138948e-20 0.489233579890625
ENSG00000166803 rs9744515 -242912.5 9.0909690907204e-11 3.76982333106323e-06 -0.405126561101476
ENSG00000166847 rs459603 5490 1.13110723503115e-12 8.47111936199833e-08 0.124121901215561
ENSG00000166896 rs4760346 -402149.5 5.38767933488038e-17 9.99998870392678e-12 -0.405561807085858
ENSG00000166927 rs184034677 -179742 7.86819304520202e-19 2.20286357366271e-13 0.299823989481577
ENSG00000166928 rs17154203 829200 1.28253565096716e-14 1.57646953718983e-09 0.00993346175511927
ENSG00000166979 rs7277936 776692.5 3.75250538484706e-09 0.000121184451313409 0.518426027386421
ENSG00000166997 rs114198920 459838 2.14028995249021e-12 1.64950951754259e-07 -0.371749598217623
ENSG00000167037 rs73085258 728432.5 4.68063192228076e-17 9.24211056648515e-12 0.140016567430731
ENSG00000167083 rs192101926 986485.5 5.67623480479388e-08 0.000825396675262264 0.849726537037899
ENSG00000167207 rs112837068 -186733.5 4.70862249313748e-09 0.00010392284583496 0.165745702786909
ENSG00000167208 rs193042977 566251.5 4.13246805146077e-08 0.000724875620755772 0.0859845998859962
ENSG00000167210 rs17719679 232582 6.54444488657709e-17 1.19966875669044e-11 0.0412976097718026
ENSG00000167281 rs72738746 561134 7.17545392154762e-14 6.38028243328929e-09 0.803884620316432
ENSG00000167384 rs2686767 -507561 1.03742711745993e-13 8.48513978449128e-09 0.148534060979423
ENSG00000167419 rs33962952 812131 3.60464626715341e-09 9.97415296148468e-05 0.0770180149343879
ENSG00000167434 rs10064959 326944.5 2.49680848831026e-09 7.58210358526698e-05 0.300970756971689
ENSG00000167515 rs12921479 -69754 4.60243407478952e-10 1.68979726999705e-05 -0.129427444794876
ENSG00000167526 rs2280370 -64850.5 3.02244987698658e-13 2.60267945963556e-08 -0.169432016246172
ENSG00000167613 rs1335982 -322488 5.05376343978659e-43 9.31592239245937e-37 0.788047333313626
ENSG00000167614 rs118090190 625611.5 9.31736263212469e-11 2.78241853313966e-06 0.153730712007851
ENSG00000167618 rs149162430 -904528 1.32955297005769e-28 1.51453037180208e-22 0.0546600018089136
ENSG00000167654 rs76854941 101265 7.68582360838506e-10 2.46903945573384e-05 0.237994866098394
ENSG00000167664 rs2229336 839555.5 2.65088358410212e-13 2.38638850634107e-08 0.159084948762528
ENSG00000167676 rs729534 130141 7.56127371119983e-16 4.98594744895986e-11 0.13438543051819
ENSG00000167711 rs8065919 111159.5 5.62273218133045e-13 2.40325599110806e-08 0.113804396726873
ENSG00000167720 rs3744270 106995.5 4.51274913334318e-19 3.78430817994781e-14 -0.277921034087525
ENSG00000167721 rs79198969 59090.5 1.75852180443892e-09 5.69329778661222e-05 -0.247337535841348
ENSG00000167741 rs1409815 580143.5 1.9859155940175e-13 1.60667752116003e-08 0.290184025204383
ENSG00000167747 rs55716643 -496517 2.2649303319165e-10 7.79546857437828e-06 0.215493946663671
ENSG00000167768 rs35409673 345242.5 2.05160861601908e-16 3.88933497488892e-11 0.649634181898057
ENSG00000167815 rs116813755 -119474 3.22435113334764e-08 0.000524277580720822 -0.210234754345369
ENSG00000167840 rs182947195 -877038.5 1.51207582677637e-08 0.000319532993481433 1.17898476174916
ENSG00000167842 rs56968592 109615.5 5.19524879560414e-08 0.000721083160619554 0.120273988688986
ENSG00000167851 rs2860115 -547697.5 7.6153556527529e-17 1.30197592111334e-11 0.274436001612824
ENSG00000167880 rs62077110 281439 2.40362201594503e-11 7.97013710357281e-07 0.418872539440281
ENSG00000167895 rs186414777 -614498 4.08089537996101e-12 2.82596241085775e-07 0.576141159813778
ENSG00000167904 rs7836019 -921279.5 1.93706705230105e-08 0.000421922800371848 -0.154271363526855
ENSG00000167925 rs113574916 878809.5 1.21468334488677e-09 3.84683394837935e-05 -1.68020623378912
ENSG00000167930 rs111856736 24163 1.02645882342144e-10 4.66872778917616e-06 -0.218098244511869
ENSG00000167965 rs55932224 -36063.5 1.23891053723952e-10 5.50175985037806e-06 0.175118786968988
ENSG00000167984 rs77346262 -822762 1.8756934718332e-08 0.000379372117957822 0.174764930203783
ENSG00000168000 rs144825291 156169 2.75582660277716e-22 1.17067686207739e-16 0.706143212280917
ENSG00000168002 rs117950205 -466335.5 6.41931053927166e-11 3.18669040279024e-06 -0.576117527470298
ENSG00000168004 rs76913793 496639 1.34060400330008e-10 5.8980966256766e-06 0.0915765013233715
ENSG00000168028 rs13059668 -47228 3.63798222200388e-19 8.63576894980198e-14 -0.188877402602785
ENSG00000168038 rs562792302 -386442.5 1.76412172445199e-31 2.00193236900054e-25 0.617538027704362
ENSG00000168071 rs148113570 -575108 4.52599275679842e-08 0.000858842989463234 -0.627053380078096
ENSG00000168081 rs112853596 999380.5 9.2471895907029e-14 1.16568636937203e-08 0.434964640234203
ENSG00000168116 rs9367704 144445.5 1.34426378314699e-09 4.1816660188795e-05 -0.165773999697037
ENSG00000168275 rs10910423 -138326 2.14159525612476e-24 1.25617051172738e-18 0.209213877417647
ENSG00000168280 rs2717801 744670 3.93346728204787e-09 0.000114190649987539 1.26942090982767
ENSG00000168297 rs4681679 47435.5 6.33194583707378e-19 1.45187398803467e-13 0.304300533941621
ENSG00000168329 rs17438940 -286740 4.48007452788875e-14 5.2566882954553e-09 0.333864340937089
ENSG00000168374 rs6805269 9587.5 1.39644463077017e-09 4.11174667698706e-05 -0.114832566196313
ENSG00000168405 rs9379717 158679.5 1.62409415968164e-10 6.86265590462692e-06 0.424592784769933
ENSG00000168411 rs58136167 -56490 3.77719241590891e-11 1.93890822935172e-06 0.118881968902885
ENSG00000168528 rs6701521 -461172.5 6.12930453123802e-11 2.86268621838438e-06 -0.498178878528898
ENSG00000168546 rs139862601 116463.5 9.32644621669228e-09 0.00023611799301331 0.906717392953004
ENSG00000168653 rs2377581 -450062 2.01439442147895e-41 3.58588400620949e-35 -0.311488652039635
ENSG00000168765 rs638007 -532750.5 2.26154774956581e-12 1.50869537246371e-07 0.400996129389132
ENSG00000168772 rs150465031 409988.5 1.20617684585605e-41 2.65229642417376e-35 0.216301149032292
ENSG00000168778 rs10773019 -414796.5 5.97730453621854e-20 1.81618472783478e-14 -0.493457507646489
ENSG00000168803 rs540031 -266234.5 3.70774027251711e-11 1.71255426303625e-06 -0.204287959707696
ENSG00000168827 rs75135103 214326 8.07917440026993e-09 0.00020799970878393 0.677387588830123
ENSG00000168936 rs798722 18791 8.30911174191713e-15 1.17282680633649e-09 0.110257879296361
ENSG00000168995 rs143428976 74347.5 1.24423089833484e-20 2.8895553798859e-15 0.240500213040054
ENSG00000169062 rs7331680 -706941 2.30142857342213e-10 1.02765819203068e-05 0.227530951618533
ENSG00000169116 rs139047130 -260389 2.18390523176619e-14 2.21486723538414e-09 1.55330538251889
ENSG00000169131 rs2078257 598810.5 1.99966824222059e-08 0.000429355619409283 0.096020675464389
ENSG00000169169 rs721885 -494136.5 8.73168900756742e-08 0.00117265156684078 -0.28674857461057
ENSG00000169181 rs147318189 -14914 4.82700220853814e-13 3.37101143192725e-08 0.346933873704786
ENSG00000169203 rs9924308 -659395.5 4.06464893980855e-13 3.37899106966736e-08 -0.3731861331713
ENSG00000169208 rs145613618 14290 4.85174121895277e-09 0.000130507046396275 0.64575578247857
ENSG00000169220 rs10051765 565268 1.60953724372363e-37 2.97774672904906e-31 -0.944738022170648
ENSG00000169230 rs28932178 667798 8.21030353337811e-16 1.37007161209082e-10 0.122328200563538
ENSG00000169245 rs72897547 -902187.5 7.02473286597061e-25 3.79302860387768e-19 0.230326957804453
ENSG00000169252 rs7702695 425067 2.03295635866514e-13 2.05483302348897e-08 0.277870992562394
ENSG00000169299 rs3775796 14440.5 9.8673790318856e-34 1.63850260025465e-27 0.460817293970707
ENSG00000169313 rs143102446 -404709 4.7028994790765e-10 1.66352557422687e-05 0.23746989451962
ENSG00000169371 rs4886723 -313733 2.62574854604846e-08 0.000476515148937218 -0.108644156864609
ENSG00000169385 rs2477626 830991.5 1.84744087781414e-25 1.35873276729343e-19 0.191661326874021
ENSG00000169413 rs6660085 -956201.5 3.06252916145714e-135 1.05453300235818e-127 0.0761110844005217
ENSG00000169519 rs11601602 83876.5 3.06322293314433e-08 0.000632792629026436 -0.106998016986402
ENSG00000169612 rs79233812 -534938.5 1.91864588211314e-20 4.63362842156303e-15 -0.420310577937006
ENSG00000169629 rs6759283 -565716.5 1.23713744439978e-27 1.19972236113049e-21 -0.612280229845783
ENSG00000169684 rs2869055 -241993.5 9.50825141168013e-41 1.14390294984355e-34 0.634968181228705
ENSG00000169704 rs192479670 748207.5 1.63928003678961e-21 6.42990805400416e-16 0.0271632583755122
ENSG00000169860 rs577950549 -100331 9.66232432769202e-08 0.00158690357706795 0.769189108311215
ENSG00000169877 rs4598958 82313.5 5.54257424173643e-38 2.92699187398496e-32 1.69897131594847
ENSG00000169896 rs190654271 -598715.5 1.15276633866733e-20 4.0120754816721e-15 0.444206326015517
ENSG00000170089 rs151025567 617367.5 3.87635849198807e-20 1.28015952529006e-14 0.467359206221731
ENSG00000170222 rs4791419 122638 9.84239902502462e-11 2.92966048552813e-06 0.155681778571703
ENSG00000170266 rs73881944 -394466.5 9.86866434272624e-08 0.00129828538962677 0.182742675766968
ENSG00000170291 rs222851 116440 5.07603590450302e-69 1.74038304257056e-62 0.513612561520287
ENSG00000170322 rs11221876 164111 1.00573185882068e-08 0.000251817318556473 -0.0863335123274063
ENSG00000170500 rs139828573 959593 4.00741474807692e-11 2.21627680828944e-06 0.193601745656983
ENSG00000170627 rs143019165 710357 2.98686590622857e-17 4.60258514685448e-12 2.53346472757305
ENSG00000170633 6:120804178_C_G 611175 2.03278958687795e-08 0.000420505130054199 0.864485375637823
ENSG00000170837 rs112714608 -845519.5 5.7777913356767e-09 0.000145318712371631 0.385946509151012
ENSG00000170846 rs181786660 -360539.5 1.16772513172031e-08 0.000285247345102366 -0.627459165382629
ENSG00000170906 rs254256 -503177.5 4.36844298326777e-11 1.84770732232313e-06 0.142166437310639
ENSG00000170989 rs61782147 -402879 2.68308100268507e-08 0.000513681585991951 -0.613833389639551
ENSG00000171101 rs113991264 -952419 1.34103839945179e-13 1.22994000032632e-08 0.258263964292307
ENSG00000171103 rs10865507 -123926 7.9744764846428e-13 6.5934421479842e-08 0.18225453496376
ENSG00000171115 rs142240935 72773.5 2.25705057059401e-08 0.000487275264632325 0.122650509482496
ENSG00000171219 rs16917616 393010.5 5.03785699239633e-11 2.8044267452766e-06 0.579119413207302
ENSG00000171236 rs118135015 500044 6.17449236343978e-33 2.93239876022375e-27 0.365328037260738
ENSG00000171303 rs1444620 616549 2.4311151854614e-18 4.53781814788088e-13 2.01941116970019
ENSG00000171368 rs7860464 -34359 2.13952783179752e-12 1.34335555687615e-07 0.431602736853884
ENSG00000171469 rs10408001 -124013 6.5823018980762e-11 2.66748000091291e-06 -0.160568300744646
ENSG00000171517 rs182049566 -572661 1.43137288535113e-10 6.92324327240048e-06 0.501454499615249
ENSG00000171574 rs3826684 -508789.5 3.04354419977593e-08 0.000498850849634729 -0.163548521184579
ENSG00000171611 rs75648908 668978.5 4.44835400913466e-08 0.000809640398574573 0.590794014598267
ENSG00000171631 rs72799424 -116105.5 1.45050466846939e-09 4.45002442786927e-05 1.38027396906634
ENSG00000171643 rs11622613 -314147.5 1.24749110320342e-23 8.8616387542812e-18 0.0434760291940797
ENSG00000171649 rs55877867 -508454 4.7483962874109e-09 0.000104743719774255 -0.252605906679996
ENSG00000171714 rs10965001 582269 8.56664138791823e-24 3.68800107669962e-18 0.156145749839457
ENSG00000171763 rs16943246 -308721.5 2.04390544741541e-23 8.18098886714377e-18 0.245564912168081
ENSG00000171766 rs12330360 -781989.5 7.43887124090073e-14 6.85135445581303e-09 1.13016840122914
ENSG00000171806 rs10489176 23109 1.2707531202463e-21 4.40955506054512e-16 -0.322485250123277
ENSG00000171916 rs12601878 -822902 9.20305246221383e-08 0.001159737114266 0.567132837376963
ENSG00000171928 rs9914544 6084.5 3.99401745612634e-14 2.04145516895313e-09 -0.194820450724874
ENSG00000171943 rs10903160 109785.5 3.61451981118858e-19 9.19629967197843e-14 0.366564412562859
ENSG00000172000 rs189062213 -4909 2.86922629661811e-08 0.000521365936597798 0.758668917843621
ENSG00000172005 rs28563788 895356.5 1.38119829718561e-10 5.39714983200061e-06 0.316995831854954
ENSG00000172006 rs1736179 32785.5 2.35337619318658e-09 5.79032201242828e-05 0.138720301547767
ENSG00000172009 rs2360180 -462661 3.24888648180476e-09 8.75057389765725e-05 -0.865758461807655
ENSG00000172113 rs11715776 -81407.5 2.26438459518059e-10 8.78605864214856e-06 -0.11085018409257
ENSG00000172116 rs150060208 -761389.5 1.97391995317626e-19 5.12909692684234e-14 0.074330702420137
ENSG00000172123 rs147296417 130470.5 7.23871228278023e-10 2.42352950093218e-05 -1.31180893111026
ENSG00000172215 rs60120311 -817515 1.95759752443226e-16 2.69222046022062e-11 0.103598062494801
ENSG00000172296 rs78937563 76215.5 4.55251208789239e-10 1.55468693603271e-05 0.732801906142136
ENSG00000172340 rs9853025 -155897 1.23195801876423e-11 6.73300545745543e-07 -0.119729785250956
ENSG00000172469 rs34372947 -414268.5 1.16094533566987e-09 3.69371924987767e-05 -0.242551079403248
ENSG00000172500 rs583887 242108.5 3.38577541321724e-14 3.74984251732895e-09 0.0972409278684315
ENSG00000172508 rs55854286 894780.5 1.21349891975543e-10 5.35046427318661e-06 0.298678972194787
ENSG00000172575 rs349782 -694926 1.27794983835418e-16 9.08926572191179e-12 1.94813696710056
ENSG00000172673 rs11563402 961250.5 1.35377647713386e-14 1.76415735497057e-09 0.21825680086923
ENSG00000172687 rs608002 -139652 3.12842088666163e-10 1.03975104592145e-05 0.19094359098091
ENSG00000172728 rs6986872 132415 3.0653640285442e-18 7.72894887106582e-13 0.261061991775687
ENSG00000172785 rs478882 -55871.5 2.50425854617094e-30 1.89505817161442e-24 0.404662406620058
ENSG00000172809 rs8079833 939345.5 1.32385854035922e-21 1.4275566887408e-16 1.06024492916942
ENSG00000173085 rs319650 154643 9.26649574775931e-08 0.00141718444216065 -0.25041139446574
ENSG00000173200 rs62483576 241803.5 1.23303682958228e-17 2.70869966372668e-12 1.69527902844269
ENSG00000173212 rs7553994 -211766 2.50397663518113e-11 1.28930514702337e-06 0.811630727361129
ENSG00000173214 rs11153277 -228220.5 7.61864908803199e-17 1.30249936951514e-11 0.191608274148755
ENSG00000173226 rs34440810 438740 1.34843002556575e-22 5.47858552168452e-17 0.416615036662089
ENSG00000173272 rs12476594 -831840.5 9.43869890270256e-12 5.95131016634239e-07 0.182832126672861
ENSG00000173391 rs73406193 -272744.5 9.84044405438214e-13 6.69017195795067e-08 1.45106677331341
ENSG00000173575 rs4551987 -511465.5 7.06831838851145e-09 0.000157494994957466 0.260086791245804
ENSG00000173585 rs142520290 235132.5 7.0115506020153e-101 4.19910167832631e-94 0.032441303672501
ENSG00000173597 rs147088314 935879 1.96974237740234e-08 0.000420303718824097 0.93258937053085
ENSG00000173614 rs10840160 910928.5 1.64381246374081e-08 0.000378712350769405 -0.0909025915547365
ENSG00000173660 rs41292543 -464546 1.07304611305793e-08 0.000240758725657783 -0.121721295706655
ENSG00000173809 rs10483164 -226687.5 1.24672017618777e-09 3.34579783784807e-05 1.1648730450457
ENSG00000173848 rs1039904 672102.5 7.87048565820562e-08 0.00133132425131202 0.281175633619687
ENSG00000173852 rs1649234 -19216.5 4.58931395170585e-09 0.000130283162142419 -0.142802833713481
ENSG00000173875 rs10422697 -60964 6.43285493020497e-09 0.000135522108145247 0.128420793339869
ENSG00000173890 rs72874761 27477.5 3.15643727668953e-10 1.2789294220689e-05 1.7667261600192
ENSG00000173988 rs7257234 -604823 1.88739425845517e-12 1.12229544053825e-07 0.0872211070768825
ENSG00000174080 rs607736 237294.5 4.20531551907722e-12 2.76403872545593e-07 0.218914261879098
ENSG00000174123 rs139158012 -10896 1.25817992268816e-21 3.29293526991899e-16 0.267777043462133
ENSG00000174171 rs117446019 322356.5 4.6713528552734e-09 9.15162252381666e-05 0.131870618280076
ENSG00000174175 rs185193859 470261 5.49956700045435e-23 2.48957984702368e-17 0.121870987782282
ENSG00000174469 rs185027215 639235 1.41115402410523e-08 0.000323306198714135 0.774738383197375
ENSG00000174482 rs7072382 618988 5.42879427759134e-15 8.00018639710334e-10 0.221106122139198
ENSG00000174500 rs181800405 572819.5 2.24384392087241e-121 3.44116421292701e-114 0.0657106009053751
ENSG00000174514 rs144971095 983266.5 8.13140396739054e-12 5.2173816887616e-07 0.726008612134928
ENSG00000174574 rs12145765 -484620.5 1.50484962023699e-09 4.51913001289138e-05 0.0881993806540191
ENSG00000174607 rs181057680 -955507.5 2.82233305306794e-08 0.000528806164134651 0.360885881790948
ENSG00000174652 rs7248506 -75153 6.14820546166315e-47 1.2898966842507e-40 -0.424480080193569
ENSG00000174776 rs6896383 570555.5 1.97549412676422e-11 1.19770459045756e-06 0.268643900954673
ENSG00000174780 rs4865103 -846865 2.97172519633221e-18 7.63735431463676e-13 -0.15221047743898
ENSG00000174788 rs3027217 -386402 4.02393781047035e-11 1.29137247539871e-06 0.206277719760199
ENSG00000174837 rs78721688 -674479.5 1.46406470718551e-21 4.99887960662616e-16 0.475701905495697
ENSG00000174885 rs75366292 -100100.5 7.65062098131432e-09 0.000191108732193832 0.0285740565685719
ENSG00000174953 rs72867939 401506.5 2.0162361647988e-09 6.20970644267567e-05 -0.484718987871271
ENSG00000174989 rs4562926 -392001 4.10062614298675e-15 5.40820508392935e-10 -0.210209289695111
ENSG00000175066 rs76628503 830564.5 4.63057908180783e-08 0.00078623299903802 -0.933209528581033
ENSG00000175106 rs8064461 123297.5 1.55957234937008e-09 3.46089268664e-05 -0.280331629508183
ENSG00000175395 rs11011361 -96254 2.86142505945896e-08 0.000591926830670916 -0.0867558374575532
ENSG00000175567 rs12773205 610008.5 2.47894319674923e-08 0.000526006130965058 0.676875112302291
ENSG00000175575 rs147401162 151005.5 1.075248827632e-08 0.000234210041926238 -1.06905725848446
ENSG00000175591 rs11872269 -299432 2.0024005801242e-09 5.75452288130794e-05 0.847005127286559
ENSG00000175606 rs17008991 367494 2.11880394158048e-08 0.000445930862424153 -0.190157090694491
ENSG00000175634 11:67196544_C_G 235386.5 3.44455638149819e-12 2.30257955445043e-07 -0.0918680036386654
ENSG00000175643 rs72771877 -52975.5 1.40419334429628e-11 8.06068022985304e-07 0.33022105316017
ENSG00000175691 rs35699176 2559.5 1.70125339796522e-40 2.51349099467483e-34 0.749467002941271
ENSG00000175701 rs111173945 -18785.5 1.20844586209482e-08 0.000278945729399706 -1.11623445418065
ENSG00000175793 rs55657742 624716.5 1.38741601963746e-08 0.000326670087563243 0.877457471172263
ENSG00000175868 rs74756984 -157798.5 3.44590353969635e-13 3.20581913518357e-08 0.328325344351409
ENSG00000175920 rs11029123 -238663.5 8.65093563443728e-09 0.000221583701414149 2.05530282233247
ENSG00000175928 rs71534240 122847.5 7.03668309231831e-09 0.000176379655097504 0.306040156768515
ENSG00000176049 rs6958979 912511.5 2.73831592615196e-36 4.92841073520357e-30 0.509198534521631
ENSG00000176083 rs117371420 -512369 3.12846210450059e-29 4.35799815197211e-23 0.415568339194227
ENSG00000176092 rs563445869 278477 3.67935275951762e-17 8.1716330978237e-12 0.54331427372926
ENSG00000176160 rs73420510 -245800.5 1.5161018157294e-09 4.21749491433776e-05 0.0858188166667875
ENSG00000176209 rs2974314 91132 4.88423370301455e-13 4.34840817466637e-08 0.17373049111589
ENSG00000176473 rs11160586 -422416.5 1.4127882459599e-12 1.12066087409738e-07 -0.17142995273019
ENSG00000176623 rs13272148 -990546 4.46599548415626e-25 3.5540536672881e-19 0.212795310516916
ENSG00000176658 rs548383459 604485.5 3.01787555472422e-09 6.24593738786859e-05 -2.17377910770717
ENSG00000176659 rs116842887 621410.5 1.27421819189947e-11 4.42718067927733e-07 0.980327227303157
ENSG00000176783 rs10479542 599042 3.43501696095522e-17 7.38842982563823e-12 0.167095634338115
ENSG00000176868 rs191744835 -2613 1.00572604912007e-10 4.96629598248887e-06 0.368247176562514
ENSG00000176890 rs9901679 -565843.5 7.36136731353102e-08 0.000963113283914783 -1.75699671112229
ENSG00000176920 rs67802142 -46601 1.90718144836198e-17 3.09019360832601e-12 0.306056571694282
ENSG00000176974 rs2688036 83165.5 1.99036195395883e-18 1.58805747911547e-13 -0.316378934823593
ENSG00000176984 rs12146074 -56999 4.35488842197354e-09 0.000111873581290118 0.331286732089011
ENSG00000177042 rs56394618 2419.5 6.64415120847068e-13 5.31155832217971e-08 -0.224761444712064
ENSG00000177096 rs8135801 -398725 2.31856598549306e-08 0.000398570282347116 0.105816532520361
ENSG00000177181 rs139722351 -771588 6.26304583125788e-11 3.20997009035693e-06 0.197617664573551
ENSG00000177272 rs4773189 -443836.5 3.03019113661769e-21 1.13088180465531e-15 0.80276540782575
ENSG00000177301 rs72674887 -131560.5 5.17288920487719e-23 2.76475308090593e-17 0.382432001547975
ENSG00000177337 rs9784254 -974957.5 9.647084807503e-08 0.00142082117115893 0.221773597553816
ENSG00000177359 rs13218330 -413538 8.411126592437e-08 0.00133592814541038 0.139154893777489
ENSG00000177369 rs7754435 270687 1.53745758949727e-11 8.49263728420719e-07 0.501199312261323
ENSG00000177406 rs10849372 -93411 6.25120608840406e-12 3.98214930879596e-07 -0.263255071885904
ENSG00000177409 rs76312677 287058.5 6.62514780479762e-09 0.000177409528535334 -0.585862983061114
ENSG00000177455 rs139113577 -741971.5 2.99223887425118e-13 2.60986354115857e-08 1.60293303627896
ENSG00000177483 rs72987110 -866617.5 4.06458971038899e-08 0.000761518455534272 0.11774958784752
ENSG00000177570 rs11068550 387390.5 1.54773834167499e-08 0.000342957646208023 1.07315617701934
ENSG00000177606 rs658956 -855079.5 1.59792573091384e-08 0.000334213481791348 0.177688909440137
ENSG00000177663 rs879577 -488885 7.23258822198585e-09 0.000149852853105046 0.200853526045716
ENSG00000177683 rs10156002 343998.5 1.43479617199798e-12 1.15145991522428e-07 -0.167757768533529
ENSG00000177685 rs61876748 -4194.5 2.13879985018657e-08 0.000471492330294005 -0.297383959678697
ENSG00000177697 rs6762 -2363 1.69866314680822e-20 5.21427978227643e-15 -0.280050063316663
ENSG00000177700 rs1884108 -109395.5 3.66839745236532e-13 2.94092823827849e-08 -1.13447705552298
ENSG00000177830 rs66917414 146420.5 6.50543695235598e-09 0.00015183605194493 -0.874812889875269
ENSG00000177868 rs655741 -461528.5 4.17381225382631e-12 2.59392075719311e-07 0.174146138391312
ENSG00000178127 rs4797354 26078.5 8.17145289711719e-14 8.41154603043994e-09 0.163402492976042
ENSG00000178149 rs6772452 -21571.5 6.29416510723177e-08 0.00100446547385733 -0.11254125387201
ENSG00000178252 rs7647812 178160.5 2.54824567044664e-21 8.09557847773099e-16 0.160530100001335
ENSG00000178297 rs183420199 -725292.5 1.98031257174993e-08 0.000441602726569419 0.185670940055848
ENSG00000178381 rs13224393 -610 1.57799885660151e-28 1.77366209187553e-22 0.318158172943173
ENSG00000178498 rs139035166 -422945 4.99504884921901e-12 3.5252898207274e-07 -2.009791785041
ENSG00000178538 rs76170697 638027 1.12678253668937e-11 6.78163181005563e-07 0.176316445411267
ENSG00000178645 rs180676023 427574 9.25618574206967e-08 0.00153187317073866 0.198882038331506
ENSG00000178718 rs11638130 -228340 1.68339415550344e-27 1.11162933058669e-21 0.60738968303669
ENSG00000178722 rs182267832 -813575.5 6.40596001981947e-13 5.10621794084983e-08 0.524861979473461
ENSG00000178789 rs139858884 320383.5 2.86664086642874e-11 1.51273403623968e-06 0.110708555363849
ENSG00000178952 rs139360152 796911.5 2.01450406099866e-10 8.28034526181707e-06 0.563723574199889
ENSG00000179088 rs541604677 -145356.5 2.40249870463378e-17 5.1986560129215e-12 0.39847784529638
ENSG00000179119 rs10128711 -12387 2.20729969427201e-08 0.00048326576587098 0.13677941614568
ENSG00000179133 rs189605229 -578561.5 1.15440801249902e-10 5.11663216936012e-06 0.401260002848746
ENSG00000179136 rs574062690 -148964 1.68873358704231e-12 1.21923135505335e-07 1.15862001314511
ENSG00000179299 rs9576813 731632.5 1.86065341125837e-09 6.05031322150187e-05 0.726133429489897
ENSG00000179331 rs117894695 125760 2.90769344112367e-10 1.05595072289474e-05 0.0918107627266802
ENSG00000179344 rs145204978 542812 6.32459324563735e-25 4.02321360910073e-19 1.11932039670973
ENSG00000179593 rs148041605 -521431 8.54640724998168e-10 2.79551470305883e-05 0.0855055112963186
ENSG00000179639 rs190968051 162308 1.58826301063891e-21 6.21644189503975e-16 0.0354077005125951
ENSG00000179750 rs2373466 -118985.5 2.09971154558196e-10 9.04654925203414e-06 -2.12256432021383
ENSG00000179869 rs36177364 174858.5 1.13702593141103e-11 7.37314000182425e-07 0.500431224101185
ENSG00000179914 rs77121640 465073 4.24608714505314e-15 6.20168279021989e-10 0.069190860349156
ENSG00000179915 rs115984524 -68023 8.27910738875407e-13 6.98686870265096e-08 0.277552245200252
ENSG00000180061 rs143654790 -96347.5 9.43948322714883e-14 1.03972366694748e-08 0.103500338277094
ENSG00000180083 rs150877056 781598.5 4.72176475501252e-12 3.07248200796253e-07 0.493797582615845
ENSG00000180096 rs11863150 1560 2.96554383110811e-17 6.07120719861513e-12 -0.272877838960672
ENSG00000180116 rs182454378 -244545.5 2.09537546210188e-08 0.000466861144858822 0.0688881541499112
ENSG00000180155 rs2976391 -988220.5 6.53808548213644e-09 0.00016994383675924 -0.465228245269243
ENSG00000180178 rs187241894 225987.5 2.28867594582207e-16 4.33011442302678e-11 0.46591562444881
ENSG00000180185 rs73490157 -56711 7.10163592250134e-23 3.46764815283743e-17 0.325642640973611
ENSG00000180221 rs142146548 394445.5 4.54962728779398e-13 3.63268838072759e-08 0.559240561690312
ENSG00000180336 rs73068222 -757709 4.93101585909124e-08 0.000827299117944123 0.131985268763203
ENSG00000180481 rs4882687 -288802.5 3.55312503729895e-11 1.88714170558497e-06 -0.169266565259564
ENSG00000180509 rs529484504 739982 8.54877815991784e-08 0.0013524660194903 0.266304979573552
ENSG00000180549 rs9389384 346280 6.73480530270313e-50 1.2353829320131e-43 0.124806756962731
ENSG00000180616 rs149412170 918818.5 2.51268078121104e-08 0.000394003898454231 0.412894787493653
ENSG00000180644 rs141479949 535743.5 6.31757518681278e-58 2.24508603290728e-51 0.196145381315605
ENSG00000180767 rs535737622 365594 2.37590237666197e-10 8.8431088165327e-06 0.308576332338114
ENSG00000180822 rs35009357 4973 5.05452990716672e-13 4.01991747309636e-08 -0.25301249877439
ENSG00000180855 rs8112814 -102269.5 1.42495303063921e-10 5.24038431321518e-06 -0.149054481960006
ENSG00000180867 rs6660507 556030 2.1031306863379e-08 0.000421131638589918 0.160164818421944
ENSG00000180914 rs1005989 -134851.5 1.02798860748701e-09 3.17137789568236e-05 -0.717679173704306
ENSG00000180934 rs146702077 106948 4.93360821181415e-12 3.02291946096606e-07 0.0309668477729179
ENSG00000180974 rs506461 386280 2.42009719373098e-14 2.8017087641078e-09 0.116710437402841
ENSG00000181036 rs77345423 -178804 9.06148762908889e-09 0.000208821652632294 0.34000189653354
ENSG00000181126 rs116919165 -931296.5 4.63270238812957e-26 2.86032361231015e-20 2.11750945576264
ENSG00000181215 rs73150356 -161507 2.06916412773763e-08 0.000437526672723016 0.0146680729866118
ENSG00000181381 rs62334149 -903879.5 3.07303122276659e-09 9.17267186727564e-05 -0.285747617746677
ENSG00000181631 rs114327268 -852347.5 3.63246403614868e-21 1.38668694924346e-15 0.042067229851568
ENSG00000181634 rs17619453 405438.5 2.37797063955292e-10 9.15800426655009e-06 2.22542371277319
ENSG00000181754 rs10857792 -602997 1.57429066866955e-09 4.69782379690172e-05 -0.326359527194325
ENSG00000181847 rs111691761 741747.5 1.00716424971562e-11 6.55922260727063e-07 0.111116883695656
ENSG00000181908 rs144906795 -447331.5 6.98555448420919e-09 0.000166714467046135 0.043360786691792
ENSG00000182208 rs75473488 110276 5.63858296787089e-08 0.00102533114792883 0.62163513228323
ENSG00000182230 rs115854057 -445631 1.49691588281816e-08 0.000312010189995725 0.147555684903569
ENSG00000182253 rs113891008 -773975 3.48853825130376e-20 1.00116679182564e-14 3.43408536258534
ENSG00000182487 rs7196518 -350213.5 1.03725064401052e-21 3.99961364787002e-16 0.186688312920515
ENSG00000182557 rs145555680 561392 2.73701809056204e-08 0.000516453141472828 0.0958988706711348
ENSG00000182732 rs11635869 -850275.5 1.70294067902049e-27 1.12259063842027e-21 1.16998211300556
ENSG00000182768 rs117199839 -133098.5 1.77252694366229e-08 0.000400529908816039 -0.31826264788399
ENSG00000182771 rs151267884 -792688.5 6.25162013212891e-09 0.000167014396931009 1.52907037738778
ENSG00000182782 rs188011508 56768 2.92771577882623e-18 7.26967381615135e-13 0.0287497759941131
ENSG00000182836 rs6824932 434367 5.35184511044267e-20 1.71202646495529e-14 0.700522809798181
ENSG00000182841 rs139747884 -434648.5 2.50161146088634e-11 1.09416878348809e-06 0.658007747387502
ENSG00000182885 19:56718917_A_T 959910.5 2.21538107417219e-49 4.98620156978518e-43 0.135784744161225
ENSG00000182919 rs606462 265752 1.07582464569796e-27 9.8162321387655e-22 0.298178722950235
ENSG00000182952 rs3757151 44484.5 1.16976350906079e-16 1.9366983458563e-11 0.194815199697646
ENSG00000182986 rs6509701 -504913 6.29710880274687e-10 1.8994811192579e-05 0.153209690182006
ENSG00000183011 rs79155573 181681.5 5.06690338288662e-08 0.000707133384045659 0.330034818968466
ENSG00000183018 rs2322422 604356 1.22932817681229e-14 1.4199670977141e-09 0.484188316933287
ENSG00000183019 rs7751411 410833.5 6.20024254191358e-120 3.70603074701631e-113 0.0892926399945307
ENSG00000183092 rs543583063 -127088 5.92947902474028e-09 0.000152403816664962 0.863120940603782
ENSG00000183117 rs78677072 562891.5 7.88975955607218e-18 6.13626636423283e-13 1.69471623709551
ENSG00000183160 rs556263115 -109334.5 1.11264514230873e-08 0.000271748133431518 -1.49805399477163
ENSG00000183166 rs143910295 -488022 2.00169068008321e-18 5.39684948825283e-13 0.260124537230494
ENSG00000183242 rs117298333 859336 1.50736615464529e-25 7.73159321715888e-20 3.36873800231861
ENSG00000183291 rs62525740 -904026.5 7.25701280318399e-09 0.0001856726518351 -0.197673332362417
ENSG00000183323 rs12189282 701889 1.36230263568839e-09 4.55588300440125e-05 -0.183824248046588
ENSG00000183386 rs4072980 -454918 1.12248454607234e-10 4.82961993544876e-06 0.187562474728911
ENSG00000183444 rs7784048 367286 4.53710515545742e-14 5.21082075722665e-09 -0.31425884610553
ENSG00000183484 rs151020516 -795667 2.20468559718455e-09 6.95293991835948e-05 0.237451725773813
ENSG00000183542 rs151025908 43443.5 1.03500687992958e-106 1.28880030812954e-99 0.0375011235744968
ENSG00000183604 rs9924308 146727 7.5680386205963e-08 0.00119535811613449 0.198989656854497
ENSG00000183617 rs13960 2930.5 2.19206668074598e-22 6.47874536723785e-17 -0.173965067088148
ENSG00000183625 rs137949849 -283977 8.02567309388375e-10 2.79486815806528e-05 0.221385497277319
ENSG00000183628 rs418623 14906 7.46125310740367e-09 0.000153977329768815 -0.325660923835199
ENSG00000183662 rs75597641 903808 2.3921111442197e-33 2.94249290247092e-27 2.53124013151397
ENSG00000183696 rs7793905 -28512 1.09076298602244e-12 9.00751852814493e-08 -0.367692163506261
ENSG00000183726 rs113026442 -339067 5.47301953811786e-24 3.06622142991924e-18 -0.205308364036381
ENSG00000183734 rs111997130 226805 8.188275058466e-11 3.92465262959511e-06 0.0708931911601561
ENSG00000183742 rs12111595 323213.5 2.26427050752001e-17 4.69113212346313e-12 0.238153646481316
ENSG00000183778 rs112806520 174164.5 1.5524397721376e-10 6.59363712597979e-06 0.308787945975845
ENSG00000183793 rs3198697 242397.5 5.44012381121037e-20 1.59981118945406e-14 1.85049120902345
ENSG00000183828 rs66956754 -470869.5 3.1592449700014e-09 9.05798423686337e-05 -0.30988483581557
ENSG00000183844 rs1325690 -185002.5 8.53683740171298e-08 0.00135077954206208 0.292959057115323
ENSG00000183891 rs7563410 -197629 1.33620985701026e-13 1.34564838459579e-08 0.456153861726182
ENSG00000183914 rs181708363 -944955 1.32150146701226e-11 7.16127328145209e-07 0.489057796292297
ENSG00000183935 rs9919709 -151480 7.75792211331637e-08 0.00126687561822287 -0.14975766721978
ENSG00000183960 rs76608406 -422876 3.01083024019916e-21 1.07656961541605e-15 0.0640929444467506
ENSG00000184110 rs28472312 -113906.5 4.323353268225e-10 1.60276164219585e-05 -0.309069876695943
ENSG00000184113 rs75222160 655427.5 3.29468254239921e-09 9.73482538870039e-05 0.11774514788259
ENSG00000184206 rs6422423 -697122.5 1.07189576328217e-09 3.15586495052219e-05 0.239444449566092
ENSG00000184221 rs140189323 -929677 3.51569250671604e-37 4.46823524811478e-31 0.0296929275312643
ENSG00000184261 rs12092360 331855.5 2.18281886877541e-31 2.45456192304123e-25 0.364270877006433
ENSG00000184293 rs73078758 -799316.5 6.42499899623088e-116 7.78122853796463e-109 0.0849582041995333
ENSG00000184305 rs4934487 -474900.5 9.22841170790545e-11 4.75803194898208e-06 0.210767245788645
ENSG00000184319 rs10451 -382930.5 1.51916127868568e-08 0.000278961872630888 -0.164073328685707
ENSG00000184414 rs12217666 484539.5 1.54805794036546e-10 7.39343049424232e-06 0.112681009148762
ENSG00000184436 rs79610501 825386 8.8319743331197e-15 5.17661705047755e-10 -1.24437688413508
ENSG00000184465 rs3055 -486872.5 2.31925373538551e-09 6.68832451285103e-05 -0.180477243419094
ENSG00000184497 rs66913836 -675280.5 1.28038713219146e-08 0.000310031906571471 0.616078601490271
ENSG00000184500 rs74790812 560133 2.9171693148703e-08 0.00057845812779304 -1.57956473584157
ENSG00000184517 rs35754964 -24296 5.29550477330194e-11 2.6324079660952e-06 -0.185834649386299
ENSG00000184574 rs76851017 879069.5 2.42731090266583e-11 1.4363780788952e-06 0.833182046473129
ENSG00000184613 rs142671061 218674.5 9.21059348057275e-11 4.51481718410633e-06 0.435664155590598
ENSG00000184731 rs279902 -919991 2.77259558865862e-41 3.18436668056293e-35 0.123180074447223
ENSG00000184743 rs482915 210608 9.39022810474764e-09 0.000237428812607627 0.111832566376265
ENSG00000184860 rs570697262 787238 1.87870824333856e-09 5.86515684415023e-05 1.09569977140703
ENSG00000184983 rs55758879 -303886 9.78952353389144e-09 0.00019466900138426 0.360703560776204
ENSG00000185033 rs1240118 147812.5 2.44330841288242e-08 0.000510522243581894 0.228775460986179
ENSG00000185040 rs74349554 -467023 3.89297039109349e-09 0.00010137191224366 0.307149880787681
ENSG00000185052 rs10841218 -54505 7.61842910700113e-12 4.74482833597429e-07 3.40127828170825
ENSG00000185101 rs138555504 -429063 1.98956195628834e-11 1.10926064443143e-06 0.38628784847865
ENSG00000185163 rs57037358 -485186.5 4.14275955991319e-19 1.08400359968e-13 0.369249176015393
ENSG00000185164 rs6848031 826053 1.68875341703674e-19 5.08271919315273e-14 -2.75899391234191
ENSG00000185168 rs142695495 -953231.5 2.78634624333611e-12 1.76471253132227e-07 0.678351652572823
ENSG00000185198 rs77877386 -454839 3.05634142565028e-13 2.58830455417296e-08 0.19685752207198
ENSG00000185201 rs75219729 -823500 2.07961418433203e-11 1.2390817762582e-06 -2.17686308492998
ENSG00000185231 rs72768942 -734624.5 1.24859913197598e-11 8.13045756639632e-07 0.0519661669846025
ENSG00000185252 rs79610501 226024 1.47298442117634e-09 3.28886033486503e-05 -1.07016569351577
ENSG00000185272 rs79612412 679540 2.74301200222402e-09 7.62494588308789e-05 0.228141713321513
ENSG00000185324 rs77651727 -19721.5 1.26722473042796e-13 1.20494107613588e-08 -0.24332385665897
ENSG00000185340 rs13055676 -395199.5 1.30574781193142e-11 6.16476112103396e-07 0.256204618514253
ENSG00000185404 rs72996299 -893857 1.55261291318094e-09 4.98102199379349e-05 -0.14915841214034
ENSG00000185436 rs2404020 -876633.5 1.41757362726273e-08 0.000334328125535443 0.388530175461483
ENSG00000185684 rs4072972 -494791 3.93353862446401e-11 2.06171530097413e-06 -0.206975656852237
ENSG00000185736 17:699572_C_T 757847 4.48616351982233e-19 3.76221186102379e-14 0.106747836103568
ENSG00000185811 rs115012996 -447944.5 2.36533163293917e-08 0.000489120608626592 0.121929128583418
ENSG00000185880 rs4505283 -289311.5 1.20417850123816e-13 1.01946967067166e-08 -0.325202183476345
ENSG00000185896 rs73543155 -860737.5 1.89225488275194e-08 0.000396156676055213 -0.301922198224444
ENSG00000185897 rs150113353 740285.5 6.8202345159816e-13 5.19940472894697e-08 0.0528834162772853
ENSG00000185899 rs77056093 913217 3.0875631126759e-16 5.54383771246278e-11 0.0721793059838869
ENSG00000186019 rs7259777 -505950 9.23729678376105e-08 0.00122932845630309 -0.307596829889728
ENSG00000186049 rs35409673 280735.5 4.13983594193641e-16 7.52722128145204e-11 0.263258768816275
ENSG00000186094 rs138977995 -537479 1.28260487136566e-20 4.36034788270826e-15 0.448113865000797
ENSG00000186111 rs10972037 228308.5 3.39165842016174e-11 1.59482641918332e-06 -1.03547121629089
ENSG00000186132 rs11677146 -717968.5 8.52606624172308e-09 0.000209180023756988 -0.107113744239609
ENSG00000186152 rs34263089 108338.5 2.45426293621514e-20 7.21566084187593e-15 0.0714013263235365
ENSG00000186204 rs139513666 -537190 1.32407810530598e-12 9.06438952417997e-08 0.268857632797778
ENSG00000186230 rs12461155 -478921 5.31080247160588e-33 5.55757804508344e-27 -0.444754500408402
ENSG00000186235 rs78639475 -927510.5 3.85298930641149e-15 5.68144591123358e-10 0.605242114695454
ENSG00000186283 rs1128952 24921.5 1.21485360467166e-11 6.79612283421124e-07 -0.142165010059057
ENSG00000186468 rs226208 672414 2.3487813847564e-08 0.000491100757301609 -0.0895934319931173
ENSG00000186470 rs67509210 17639.5 1.57849770398831e-20 4.30960333609138e-15 -0.652395207459116
ENSG00000186501 rs150461998 -332679.5 2.62428637810527e-10 1.00747228090451e-05 0.330212051180561
ENSG00000186517 rs115804758 352385 1.14817170932234e-23 7.30689541480831e-18 0.393020486381272
ENSG00000186522 rs74368313 -730770 8.23134391143117e-11 4.05713959069244e-06 -0.496778018147808
ENSG00000186526 rs13233052 -457200.5 1.03798032509027e-08 0.000257849670871275 0.173616032032211
ENSG00000186529 rs77618325 383708 2.67555214210762e-09 8.18680364250865e-05 0.13891707909268
ENSG00000186532 rs4274474 129932.5 3.1248416951486e-09 6.44848464760217e-05 0.139601505211992
ENSG00000186628 rs7076962 884808 2.99183455108792e-14 3.77010900031356e-09 0.72301739580845
ENSG00000186648 rs138744711 -626502 4.72609358183819e-08 0.000817316655525372 0.287111747391793
ENSG00000186723 rs79388020 -720350.5 8.51508804910367e-08 0.00138795450620931 0.168127341474267
ENSG00000186792 rs2624835 87069 1.72795439064501e-09 4.93948410614337e-05 -0.210639957537035
ENSG00000186818 rs6123599 -413809 5.09283342207405e-08 0.000819905938595436 0.1118709470425
ENSG00000186827 rs146626569 -609558.5 2.20128207258648e-14 2.82030245061473e-09 0.571005376415502
ENSG00000186868 rs371411751 -220825.5 4.41410318110129e-15 6.31914865803931e-10 1.28935825500224
ENSG00000186994 rs75007562 521842 8.80558380362529e-08 0.00146437927860871 0.576641359010718
ENSG00000186998 rs111752359 755914.5 9.67873073095824e-16 1.61112967541051e-10 0.946130816741504
ENSG00000187017 rs62076788 730540.5 4.2635240249861e-08 0.000744117636734674 0.348737718567521
ENSG00000187037 rs146993288 -184716 3.44605764816641e-11 1.11480398446122e-06 0.247872632036795
ENSG00000187049 rs2943805 188319.5 4.94820036111974e-17 8.99452806151573e-12 0.244953852168721
ENSG00000187097 rs12897095 -348032.5 9.49343492560282e-08 0.00149147074707062 0.16580358593043
ENSG00000187116 rs113763631 -344023 3.34554183320214e-21 8.39400841175392e-16 0.229694741533538
ENSG00000187172 rs2233796 333553 1.49962401752946e-08 0.000275449347927203 0.0637350594948887
ENSG00000187244 rs17077508 -475304 6.43839012312479e-08 0.00102286884762804 1.48501422175216
ENSG00000187260 rs541488150 -539060 5.05089696178856e-08 0.000883299975864978 0.485587970430528
ENSG00000187474 rs7318944 -365300.5 3.12213237876559e-12 2.32124653790332e-07 0.340152955327352
ENSG00000187475 rs8030612 5861.5 2.70914863047611e-21 7.51119010601403e-16 0.493058463037947
ENSG00000187510 rs78968498 687456 9.75619657818206e-10 3.30736200561838e-05 0.189830957037622
ENSG00000187536 rs143096162 -785859.5 1.62091547644833e-09 4.61973788871072e-05 0.211342378846419
ENSG00000187553 rs185030237 928956 1.53971062572608e-19 4.67880772957217e-14 0.311586153867359
ENSG00000187566 rs7773076 14426.5 7.86366310669702e-08 0.00126638303231382 -0.19347558668045
ENSG00000187608 rs147842001 925630 4.64779769641014e-08 0.000760033807689998 -1.10129766038314
ENSG00000187630 14:24408399_T_A -420258 1.70179300171228e-12 1.32218841244057e-07 -0.376479429279917
ENSG00000187688 rs113741660 116833 7.30723255943266e-10 1.77307709852672e-05 -0.837543331468711
ENSG00000187824 rs446432 92214 4.65033539344672e-21 4.84992610325459e-16 0.422910390206812
ENSG00000187847 rs2423380 307712.5 1.42275853413462e-08 0.00028958580917964 0.0708716424922592
ENSG00000187857 rs114105209 508116 2.16350232804204e-14 2.49325694455198e-09 0.21128722871
ENSG00000187862 rs149099036 -708410 1.96046250808707e-09 6.06862559713183e-05 0.0872086685176275
ENSG00000187905 rs73021551 -79332 1.39311135774314e-08 0.00025891368138213 0.178288516144147
ENSG00000187912 rs146873924 964083.5 7.05581195566199e-08 0.00122429204835313 0.0879671358533385
ENSG00000187922 rs9494403 556039.5 1.23989313111341e-23 5.74498323722576e-18 0.133094329158625
ENSG00000187980 rs71374830 -557206.5 8.63348850548772e-10 2.86936632196358e-05 0.100461780137402
ENSG00000187987 rs916403 29458 1.76857540122044e-11 9.62801349539254e-07 0.249299502494913
ENSG00000187997 rs531804 -468806 4.00801345391542e-16 6.29198137376518e-11 0.198332098817014
ENSG00000188000 rs78371360 -170677.5 3.27734233867917e-18 5.79543905736554e-13 0.262262425692112
ENSG00000188039 rs192060562 531339 1.57900717740117e-19 3.91456601910434e-14 0.25214810243293
ENSG00000188130 22:50628746_T_G -375163 8.00630571778245e-10 2.29120803352639e-05 0.20962410330625
ENSG00000188191 rs73036232 -165651.5 8.58321412680958e-08 0.00144215960100303 -0.250534775036178
ENSG00000188282 rs17045832 613319.5 5.33412009289336e-159 2.38773477538679e-150 0.0837775262534365
ENSG00000188305 rs7048679 -516766 2.70948035242481e-15 3.26158817614266e-10 0.507276486824021
ENSG00000188321 rs28384491 -97405 6.83735944262065e-09 0.000142463110769202 -0.239902110525056
ENSG00000188372 rs17362733 829687.5 2.40957105008206e-08 0.00051220294167984 0.990106842982343
ENSG00000188389 rs12134852 -468460 8.48619811674199e-10 2.75727052720378e-05 0.151097373181775
ENSG00000188394 rs6478488 -640467 6.60946531384893e-13 4.68868727688718e-08 0.595145960166337
ENSG00000188501 rs80037100 81355 5.63832427353897e-08 0.000963218343033734 1.7320858831768
ENSG00000188599 rs7192563 -14081 1.94581493848376e-08 0.000394154092738201 0.298494929515776
ENSG00000188649 rs142101424 41782 7.2168156385194e-10 2.71837879040877e-05 0.410537818952232
ENSG00000188676 rs191888970 147161.5 5.63839491883324e-08 0.00102432020472621 0.0668300151092827
ENSG00000188761 rs74462563 960940.5 9.34257787283064e-08 0.00138720444551304 0.671743039726481
ENSG00000188817 rs139208378 989455.5 1.13264917200122e-08 0.00026396500245437 0.272061370956691
ENSG00000188820 rs522940 -290267.5 1.70058565032036e-08 0.000362756362208856 -0.267397541536319
ENSG00000188848 rs73902984 -495748.5 1.9286585606304e-33 3.6412253437272e-27 0.0347915103437218
ENSG00000189046 rs72670454 886416.5 1.80597081220285e-08 0.000397523651621903 -0.717334582438485
ENSG00000189051 rs115999357 -92354.5 2.02346262351567e-08 0.000401485592494014 0.0733274053129999
ENSG00000189067 rs530732728 -946462.5 4.51088594943547e-08 0.000854162859173927 -0.837835022905286
ENSG00000189068 rs114112754 625573 6.7412183167181e-23 3.65717603135128e-17 0.0227594020909612
ENSG00000189127 rs187400240 881917.5 2.56085929803697e-18 4.77272739788605e-13 0.0898644405566475
ENSG00000189152 4:18760975_G_C 382386 3.16491098288549e-09 9.40894244117456e-05 0.28463866635148
ENSG00000189157 rs62077110 514446.5 6.4471061516739e-12 2.37016484136738e-07 1.6442087163203
ENSG00000189223 rs7576384 -749384 3.11448168061156e-27 2.88422511625503e-21 -1.60646297843333
ENSG00000189233 rs16912248 39476 1.63295704423679e-21 4.77284708584078e-16 0.279740703651603
ENSG00000189269 rs9624247 -360546.5 4.70460855583096e-10 1.4584822071807e-05 -0.268804150244194
ENSG00000196110 rs7869843 553921 3.47598298768773e-10 1.23432109856435e-05 0.851325197374704
ENSG00000196119 rs79487789 -264692 3.58389740940124e-18 9.0786965215748e-13 0.358843365340841
ENSG00000196126 rs74455505 -427403.5 1.59179310744473e-13 1.25784155035676e-08 1.05263554820162
ENSG00000196151 rs10490002 -848007.5 2.4020682107605e-18 6.03669577347217e-13 -0.235909805755929
ENSG00000196167 rs73418037 592378.5 2.28313008935615e-11 1.37459048822642e-06 0.281062067895683
ENSG00000196188 rs59573605 638763 6.15906563108153e-08 0.00106761093833485 0.113450475063176
ENSG00000196209 rs560239642 -49122 1.2902427876597e-09 3.96029231156137e-05 0.209349946489634
ENSG00000196218 rs114240684 915584 4.49564251273376e-10 1.14565605863459e-05 0.642057048406368
ENSG00000196220 rs2442824 -226815 1.32569768053146e-13 1.15669274887495e-08 0.378392900685563
ENSG00000196236 rs5758128 -419066 3.17910247729222e-26 1.97087799198389e-20 0.275871840376336
ENSG00000196242 rs10924988 36150.5 1.35254050180332e-13 1.2211255377949e-08 0.164209231607126
ENSG00000196247 rs1596929 564308 2.38644322809976e-08 0.000508009155294208 -0.105445183988513
ENSG00000196329 rs10085873 207991 2.10110268707004e-14 2.62448632744241e-09 0.370123756030255
ENSG00000196365 rs8104044 39867 3.99785909446324e-08 0.000625800168662781 -0.137348278279851
ENSG00000196381 rs73025613 -654328 7.45611056593551e-09 0.000153064151994637 0.299137316598334
ENSG00000196411 rs2553020 395410 6.35016505322746e-09 0.000171295870850132 0.168563168071304
ENSG00000196511 rs6962350 119944 1.42150526888956e-10 6.8652463081278e-06 -0.196972802918032
ENSG00000196542 rs183200416 -175606 7.44616428903012e-08 0.00127641390436835 0.0627478481402863
ENSG00000196557 rs36077395 -73781.5 3.52489261209255e-08 0.000685668554002825 2.77675319387217
ENSG00000196565 rs112061817 547945.5 1.01817176524002e-23 6.56747320335877e-18 0.589562121211005
ENSG00000196581 rs117321143 -480197.5 6.79607997995495e-08 0.00108690631040823 3.20305405030577
ENSG00000196593 rs6106583 976802.5 2.95224319259406e-38 3.55193752721474e-32 0.765782552262798
ENSG00000196605 rs10408001 35615.5 2.00801104314992e-17 3.22499884115075e-12 0.317168969145352
ENSG00000196653 rs62242563 -184607 1.25891631742264e-08 0.00026973630500026 0.132730857055541
ENSG00000196655 rs58709307 144545.5 3.88477610174218e-44 8.96566982394499e-38 0.333424723327207
ENSG00000196683 rs4719716 -43630.5 2.36873691069319e-11 1.42153537127767e-06 -0.183023237946006
ENSG00000196684 rs62219001 -436578.5 2.68722338248485e-08 0.000614286935381109 0.182609298865494
ENSG00000196735 rs145204978 516507.5 2.67297070045992e-12 1.74344544646492e-07 0.353060680013026
ENSG00000196792 rs59048919 -405953 1.897366436493e-19 6.118490650554e-14 -0.242900288852034
ENSG00000196832 rs114112267 -162096.5 2.83957114862833e-10 1.12075977146919e-05 0.153739777823515
ENSG00000196917 rs368967648 -503036 9.13041264966524e-18 1.82653351393162e-12 0.485113777840365
ENSG00000196968 rs4233094 329975.5 1.50082081384096e-08 0.000317575511050561 -0.79975879020648
ENSG00000197013 rs8102699 -160573 8.37407167642456e-08 0.0011374097108634 0.191434368715461
ENSG00000197016 rs12104210 -506489.5 4.6229982178918e-10 1.45608432897703e-05 -0.107126607210077
ENSG00000197045 rs147123706 -534186 1.10938901284204e-08 0.000259720041138877 -0.423358733625832
ENSG00000197057 rs147162066 995881.5 1.75811306342786e-93 5.21759927858015e-87 0.0537476497832593
ENSG00000197085 rs548017957 606397 1.36850126822556e-21 1.47420065376438e-16 0.235238161730598
ENSG00000197134 rs281157 -343554 1.41665246844151e-11 6.76280119927477e-07 0.387667203336319
ENSG00000197153 rs113148895 -904293.5 3.50373973682682e-10 1.45225022249686e-05 0.865728098624823
ENSG00000197181 rs4871990 183605 8.74859118808613e-09 0.000216791288466574 0.289246147787743
ENSG00000197251 rs1952080 14039 5.50742641822289e-08 0.000964085025695675 0.0731300252402691
ENSG00000197345 rs583182 218921.5 2.67504047541577e-33 3.89484748380898e-27 -0.265969555788368
ENSG00000197353 rs143593961 -816404 1.03446566084646e-23 4.88989503548892e-18 0.106973256067392
ENSG00000197362 rs4727017 258149.5 2.70160711240273e-09 8.28514138423984e-05 -0.10297091448112
ENSG00000197375 rs2073643 659373.5 5.68494362555423e-10 2.18175071123579e-05 0.226268856519963
ENSG00000197380 rs28673875 963571.5 2.75009245936844e-08 0.00049537596562707 -0.91794782992408
ENSG00000197497 rs62115530 -493662.5 1.47248861829244e-08 0.000271391690140206 -0.198525284469839
ENSG00000197568 rs490574 -507432.5 6.91531408575671e-11 3.18914501328361e-06 -0.204912092055309
ENSG00000197586 rs13042337 -63067 5.59153119122672e-08 0.000884546791139066 0.140324975791939
ENSG00000197608 rs7260171 -450380 5.82504938101303e-10 1.78024355056201e-05 0.183707228793017
ENSG00000197653 rs7301547 -651722 7.87233837958179e-21 2.77529475811833e-15 3.37652696246713
ENSG00000197670 rs112626308 -954065.5 3.31251358238845e-10 1.09258784293176e-05 0.246056763293773
ENSG00000197705 rs73119170 537941 2.06091320143053e-98 1.33632391021898e-91 0.0264455898855148
ENSG00000197721 rs149609011 166034.5 8.09040305991219e-08 0.00133230816553807 0.445270050584981
ENSG00000197728 rs1131017 -392905 7.30758459364565e-49 1.86301109825809e-42 0.481882202174944
ENSG00000197780 rs494436 -458230 6.07823061156551e-09 0.00014848979043533 0.128832188516416
ENSG00000197849 rs16897801 279874.5 1.99651161561495e-08 0.000432708816355198 0.0260687997209487
ENSG00000197928 rs4411615 -487961.5 5.07592063185362e-08 0.000758904627226293 -0.128423270991315
ENSG00000197930 rs111850034 -423451.5 8.46606299034737e-09 0.000206817125866912 0.173898190655368
ENSG00000197934 rs75947949 -506890.5 2.46215749019186e-11 8.15536471682013e-07 0.414468699313344
ENSG00000197943 rs77361189 -990430 3.05088987141486e-08 0.000571247591804432 1.04225054895809
ENSG00000197978 rs1313492 -838470.5 3.67607872746691e-08 0.000629372558833278 0.202927291371703
ENSG00000197992 rs192428175 430312.5 1.75248752787415e-26 1.57816821495518e-20 0.133327873864727
ENSG00000198015 rs12811748 -403909 3.03106534376584e-15 4.08453615294731e-10 0.170944403389776
ENSG00000198099 rs193108945 -467884.5 6.21362540286781e-08 0.000960615582027029 0.630664313208754
ENSG00000198160 rs3008888 -412208 4.19984724736904e-09 0.000108480691410761 0.0996806030164815
ENSG00000198171 rs8362 3539.5 5.21201414424656e-10 1.75125787514815e-05 -0.0890417441557591
ENSG00000198182 rs7254828 -538930 7.46571791543976e-10 2.19911723140042e-05 0.173120805930764
ENSG00000198203 rs2356220 -639738 2.62921589854839e-15 3.45148315109728e-10 0.401229984193235
ENSG00000198216 rs1369476 -781255 2.03256088359384e-28 2.38252020665786e-22 0.253236307705629
ENSG00000198221 rs114021938 -36419 5.50516150483021e-08 0.00100421348497363 0.5927585430031
ENSG00000198270 rs12322102 -803240.5 9.4268320950961e-12 5.73637569433743e-07 0.281581018466837
ENSG00000198286 rs8113512 -152096.5 4.64396593275566e-10 1.46109381661829e-05 1.57997984810338
ENSG00000198336 rs74239129 584797.5 2.98335565241622e-09 8.54614054735261e-05 0.998132474734627
ENSG00000198369 rs6727013 -186631 2.19357279901947e-08 0.000459541640550971 0.102097793648803
ENSG00000198453 rs1617883 -535593.5 6.37661379092821e-09 0.000134468147962434 0.200269397336283
ENSG00000198466 rs7250441 -519500 3.19323982358065e-15 3.6402294892366e-10 -0.199471923337312
ENSG00000198468 rs12043852 -204684.5 5.27584443285772e-48 1.22316461085153e-41 -0.819657725287203
ENSG00000198502 rs11571769 -429730 5.928848188715e-14 7.02179085270869e-09 1.48529886306085
ENSG00000198523 rs186080766 -657181 1.26387994890262e-09 3.97791356127944e-05 0.784756987196018
ENSG00000198734 rs186423258 -216610.5 4.04477749561736e-40 5.33767723130425e-34 0.253636927928685
ENSG00000198792 rs2284072 -387515.5 4.05871988822896e-08 0.00063089332649757 -0.0782043006174226
ENSG00000198805 rs1049562 -467493.5 1.18207214377459e-14 1.61630385955773e-09 -0.469286564798294
ENSG00000198821 rs143700307 -974659 5.80347492745106e-10 1.994733613076e-05 0.14091474163154
ENSG00000198826 rs16969574 -78151.5 2.04099190569565e-08 0.00033014177291778 -0.489141579672258
ENSG00000198829 rs138300145 110441 1.58468259332316e-25 1.24703566330297e-19 0.646159479822683
ENSG00000198838 rs60339347 -612377.5 1.20146945124416e-15 1.93487804690348e-10 1.93602662009875
ENSG00000198839 rs35495365 -506703.5 2.97175837643213e-08 0.000536483380958505 -0.264164483917582
ENSG00000198848 16:55833041_C_T -14947 3.10782849288121e-09 8.4516488328702e-05 1.58032609191059
ENSG00000198874 rs10235588 484519.5 2.1887962835064e-08 0.000475790165270153 0.0935772791816291
ENSG00000198890 rs17496332 -484220 7.00288907899135e-09 0.000167221428914852 -0.125304975996267
ENSG00000198931 rs8191469 -67719 2.57645991383712e-09 7.22954257517588e-05 -0.214348947442516
ENSG00000199568 rs28721869 -310607.5 2.63233724167478e-09 6.80626309212571e-05 -1.1295839232545
ENSG00000200312 rs4148159 697504 2.11826019197923e-27 2.14598347174452e-21 0.900345122555477
ENSG00000200320 rs117270348 -67258.5 6.08065645152117e-15 8.82001033056509e-10 0.451035852736621
ENSG00000200463 rs115976123 -320743.5 2.27346680262776e-23 1.10927895608584e-17 1.51782328516193
ENSG00000200488 rs186375633 -257067.5 7.84605792243039e-14 7.17575069195318e-09 0.660732169479151
ENSG00000200534 rs62380778 -561372.5 2.912021669512e-11 1.69274423642437e-06 -4.42356410301623
ENSG00000200840 rs17156032 267082 1.11712100924357e-12 9.2165836550494e-08 2.63634678241385
ENSG00000200959 rs141533890 -309839.5 1.85048143372934e-09 5.94015444893114e-05 1.82660868719418
ENSG00000201793 rs11858228 756206 1.31702375183621e-16 1.85779208500868e-11 0.968544383702876
ENSG00000203288 rs115896344 777583.5 4.25540944318856e-08 0.000819001666222983 0.500510049172473
ENSG00000203362 rs184375115 360114 7.63027850105318e-08 0.00125311226090106 0.273000661994067
ENSG00000203620 rs73546115 924657.5 5.67898525230417e-08 0.000831559422536999 0.341753822663229
ENSG00000203666 rs10927358 -81688 4.77567617719221e-25 3.07590814321202e-19 0.329717224586142
ENSG00000203697 rs141274741 -34223 7.4369603682992e-08 0.00124446143912586 0.540791284499065
ENSG00000203709 rs73060821 -707047.5 3.24895751520105e-08 0.000636099944500475 0.275138929560468
ENSG00000203710 rs76068154 971861 7.64372821553998e-08 0.00127192033969743 0.0347538032574133
ENSG00000203737 rs116712758 263933.5 8.32952841558649e-08 0.00136329544362744 0.0883001021290769
ENSG00000203747 rs114594620 844858 3.57898171194488e-11 1.77568178879276e-06 0.0908571255999512
ENSG00000203778 rs1022313 -279753.5 1.38963449057384e-11 7.75859505430591e-07 0.192124064624587
ENSG00000203797 rs118119345 376352 4.05250815504404e-10 1.64235489970482e-05 0.974291768191173
ENSG00000203801 rs71655930 523137 2.56136434891538e-08 0.000495669248267086 0.409418657683005
ENSG00000203809 rs111277150 -484801.5 1.43194641038003e-09 4.75106746771969e-05 0.444007499866594
ENSG00000203867 rs79545881 -328016 1.59061154570317e-15 2.21858724862901e-10 1.03758113606365
ENSG00000203875 rs9344540 -699722.5 6.50743147368141e-41 8.70814447517858e-35 -1.26509345242389
ENSG00000204020 rs79812035 929308 1.15219257674792e-08 0.000268698404741656 0.128558813332821
ENSG00000204110 rs147217674 183390 5.19695644473073e-23 1.82556301884975e-17 0.0547161308276639
ENSG00000204136 rs77157999 -143728.5 1.10351854106243e-10 5.36937927897713e-06 0.314074030883926
ENSG00000204161 rs138850475 912998 1.64537143132065e-12 1.28710644985164e-07 0.493944021067444
ENSG00000204209 rs3130259 52050 2.3948639286516e-22 8.41620330876708e-17 -0.137544439002403
ENSG00000204219 rs10917386 -396172.5 1.07045210824152e-10 4.63314949081648e-06 -0.296444161342418
ENSG00000204241 rs949113 -457253 1.56349561309203e-09 5.12473322367123e-05 0.736953264594668
ENSG00000204252 rs72827021 319975.5 1.11234644655642e-21 1.20110156020483e-16 0.532411586252892
ENSG00000204257 rs73396800 44127.5 1.37182142318005e-32 1.39600781717562e-26 1.19158878048434
ENSG00000204287 rs74455505 -569250 5.03719011888054e-12 2.71774969388202e-07 1.23016898815997
ENSG00000204308 rs3130349 31903 1.45386553233984e-12 1.03175204611113e-07 -0.17672940207682
ENSG00000204348 rs114508013 102285 1.89850263889727e-10 7.86900880074181e-06 -0.314646929580228
ENSG00000204424 rs147284827 -393744.5 1.72259183655252e-19 4.50955819756991e-14 0.0859506105402429
ENSG00000204455 rs141274616 911253 3.11697401140609e-14 2.9836575013084e-09 0.0885623176819555
ENSG00000204472 rs114293482 -699401 2.22077029966063e-21 7.12159499949366e-16 0.298074869992314
ENSG00000204475 rs10407895 77936.5 1.42992959479283e-12 8.79511131575042e-08 0.459897935739043
ENSG00000204482 rs2300308 607084.5 1.23323721668349e-11 8.76618757553878e-07 1.22331495629782
ENSG00000204516 rs2844499 27089.5 9.94304639282763e-18 1.9401351151177e-12 0.345755782677848
ENSG00000204520 rs7451769 13949.5 3.9399874323795e-39 5.10000180798175e-33 -0.628218939672934
ENSG00000204525 rs9264663 31234.5 3.10828520588586e-44 4.63019592926107e-38 0.818711147722169
ENSG00000204536 rs3094226 37439.5 5.84842827786574e-10 2.06903602640662e-05 0.146202289441666
ENSG00000204604 rs45473393 -535575.5 7.02657118236183e-13 4.7212145435928e-08 0.567130494653201
ENSG00000204613 rs72887377 623500 7.66677508648278e-15 9.81686468057291e-10 0.196578488632702
ENSG00000204622 rs546767272 -949086.5 2.20796988653842e-11 1.17316473998108e-06 1.21534428074296
ENSG00000204632 rs529861370 -85626 1.99604444756221e-52 3.76081756988889e-46 0.855557366081436
ENSG00000204642 rs7754067 30132.5 7.89772508814139e-12 4.72702454838439e-07 -0.523065048709081
ENSG00000204644 rs3117301 22119 2.09792734206299e-18 4.50748840155553e-13 0.384289142363071
ENSG00000204650 rs141783865 882013 2.58121723272009e-33 1.23470257210306e-27 1.28034642418104
ENSG00000204657 rs117772391 795726.5 9.13262574473912e-08 0.00138101777815502 0.134723518304668
ENSG00000204789 rs9461362 61937 6.38985262763459e-13 4.96123246387591e-08 0.206270079265071
ENSG00000204856 rs55885633 -709851 2.09643678094486e-11 1.18203126143739e-06 -0.223955910523084
ENSG00000204860 rs115170982 669511 2.07411593670818e-11 1.09338944087511e-06 0.119824496556996
ENSG00000204872 rs61175412 691184 6.79563564032933e-101 5.29281865780531e-94 0.0912206950402683
ENSG00000204920 rs62116613 -505258 4.4794144083447e-20 9.84474464121823e-15 -0.370957409656639
ENSG00000204934 rs2373465 311019.5 2.07655289684982e-14 2.59938362651771e-09 -0.145465403713632
ENSG00000204936 rs117642367 572529 3.3638098456714e-09 9.88459994170037e-05 2.48284322919855
ENSG00000204959 rs13243677 533133.5 8.1965470180351e-11 4.268448750563e-06 0.393796641236296
ENSG00000204991 rs7195066 8426 9.0383488037767e-17 1.71032841271648e-11 0.318521731295803
ENSG00000205038 rs111371148 -15705 6.60739178157158e-42 9.2080389874035e-36 0.0408551590042572
ENSG00000205056 rs117581428 73917 2.96718544197658e-08 0.000586683590391031 0.0152992436589198
ENSG00000205086 rs2256641 494236 3.53015506925272e-10 1.6257236979271e-05 0.291985610415451
ENSG00000205089 rs117628292 -74296.5 8.57871806090756e-20 2.65310138397572e-14 0.201776763176088
ENSG00000205325 rs181770927 -237016.5 2.25598630574335e-08 0.000387483720615991 0.144333947652251
ENSG00000205464 rs226202 761550.5 1.57071811604646e-18 4.20800423659378e-13 0.302295489296245
ENSG00000205488 rs150833566 -58248 6.92272683309519e-16 1.141161867731e-10 0.254281051511838
ENSG00000205534 rs9924308 -593473 3.65348063223406e-11 1.88044399202096e-06 -0.195774659802644
ENSG00000205559 rs5770928 -439761 2.70765598289536e-09 6.62768892887866e-05 0.198769918230094
ENSG00000205581 rs148328410 603163 8.16580109467154e-08 0.00111406167853133 -0.700891916741189
ENSG00000205628 rs79741784 -414293 9.82900491216841e-12 5.60840455152718e-07 1.15423541636693
ENSG00000205639 rs117890955 -131298 3.26486424611616e-09 9.73158991883419e-05 0.540427386142281
ENSG00000205649 rs74857662 246216.5 3.29520429386584e-16 5.23565534510047e-11 1.42195394902354
ENSG00000205678 rs78262035 -789327.5 3.50014266771361e-09 9.14665793042412e-05 0.173951011814724
ENSG00000205683 rs2803980 -374963.5 1.43754622857946e-11 8.89773182835482e-07 0.311384875858973
ENSG00000205744 rs144389193 -522415 1.00430199333944e-09 3.21405957976382e-05 0.159541181119822
ENSG00000205784 rs149183069 788242.5 6.49716532109105e-46 9.62712658164398e-40 0.110870708203175
ENSG00000205786 rs189089521 205791 7.85838798637495e-09 0.000204480734569702 0.392248085149238
ENSG00000205809 rs75575683 -903493 4.84912299964036e-16 8.59350172909171e-11 0.174134590976173
ENSG00000205810 rs145995713 -372169 1.66494554542298e-27 1.56678699578744e-21 0.0712441310912632
ENSG00000205846 rs79070763 -770669 4.11511665266048e-22 1.74692581350919e-16 0.020665232731642
ENSG00000205922 rs145716848 659211 2.53405864869831e-17 5.52053594069385e-12 0.109631351101256
ENSG00000205927 rs79400368 -85450.5 5.83102157815314e-14 5.70156688765431e-09 0.0365644202784964
ENSG00000206077 rs520506 -61052 3.54211975961133e-09 7.17948763202172e-05 0.37262767292622
ENSG00000206177 rs576424737 -401554 3.75225851442819e-24 2.61609665561313e-18 0.085035802078996
ENSG00000206187 rs17188314 883851 1.58550446636591e-16 3.03705541270017e-11 0.479782455956137
ENSG00000206199 rs76350612 -496270.5 9.76817879639757e-08 0.00158023619171243 0.134971615283891
ENSG00000206337 rs139512689 179117 1.20110148942121e-08 0.000208341542216661 1.42220913190034
ENSG00000206341 rs9262081 -595849 5.54610187795306e-14 5.46507946224835e-09 -1.2800823601986
ENSG00000206503 rs1655922 35940 2.87758893898885e-17 5.15988056800876e-12 0.494032049841106
ENSG00000206559 rs10843156 -55355.5 4.46940120272639e-08 0.000812439014809448 1.04364225213083
ENSG00000206573 rs2648539 -26290 2.13455004893404e-13 1.77868975841293e-08 -0.310052721256611
ENSG00000206625 rs117641788 -434815 5.57515923378999e-23 3.12265780296081e-17 -4.7757649146535
ENSG00000206932 rs143433460 -413486 4.00865697448624e-12 2.50608138501589e-07 -2.55580563804764
ENSG00000206965 rs192143773 -997665 5.88421071827778e-08 0.00103643757485151 -1.30773382283813
ENSG00000207088 rs150019240 288772 1.90377866918631e-14 2.25441947271974e-09 1.62760443672334
ENSG00000207117 rs140509267 623990 3.35509933862079e-14 3.97446476217739e-09 2.04679613766155
ENSG00000207166 rs77782401 -550866 7.86985782786917e-48 1.19983609403966e-41 2.46962768809022
ENSG00000207357 rs112674409 818072 8.70997799180891e-13 7.23487991037929e-08 -2.62556946468622
ENSG00000207405 rs41315660 -447671.5 2.6099441836693e-16 4.14913395351522e-11 0.959424666021039
ENSG00000207496 rs79003182 -371049 3.73997780276762e-10 1.41825871048507e-05 2.42611666343251
ENSG00000207507 rs112674409 690034 8.70997799180891e-13 7.23487991037929e-08 -2.62556946468622
ENSG00000209582 rs143980590 147981 1.66399004247392e-09 5.38311925588522e-05 1.38744214667543
ENSG00000211653 rs189727654 333381 3.31020281464652e-130 1.28076826992187e-122 0.211896720877133
ENSG00000211660 rs433785 761200 1.59188876246977e-24 8.73140717646033e-19 0.080897417777168
ENSG00000211695 rs4252639 441760 1.00981062649262e-22 1.16883435616868e-17 0.0974653565661174
ENSG00000211698 rs79116357 60561 6.19074632817156e-22 2.04588213335002e-16 0.123345894593198
ENSG00000211699 rs147810534 -9763 9.94870519644372e-12 4.94376567830436e-07 0.102656082789463
ENSG00000211707 4:142527009_G_T -194567.5 6.59711786280085e-10 2.48012950028894e-05 0.225081486655543
ENSG00000211716 rs2734115 153404.5 1.10060193801911e-19 3.34793111119357e-14 0.289629415091627
ENSG00000211720 rs75156617 -867123 4.47913428989946e-09 0.000112790783046458 0.280402568886989
ENSG00000211747 rs9484527 740741 1.39150644434074e-09 4.30463410445017e-05 0.200109628758112
ENSG00000211772 rs115903884 -201928.5 5.34971931922572e-08 0.000924889879056485 1.54262948871288
ENSG00000211782 10:22694127_C_A -896540.5 1.09556240124698e-18 3.06522312137999e-13 0.0648788097535846
ENSG00000211800 rs1736509 -8842.5 5.94893348777594e-81 1.94730568075667e-74 0.197165316540794
ENSG00000211825 rs72795931 372466 1.25105563214877e-08 0.000287652474860883 1.08968726104042
ENSG00000211845 rs188200922 587719 2.65279121702048e-23 1.5549350376428e-17 0.867509500990423
ENSG00000211850 rs13040806 -17874 4.96486882279988e-131 1.81889765985179e-123 2.51050874103829
ENSG00000211856 rs12957975 387613 9.76326984280305e-27 9.94775374193219e-21 0.608427983844929
ENSG00000211865 rs117664672 718365 2.67427198142082e-113 2.31493932680141e-106 1.69318983478455
ENSG00000211871 rs572194425 -758209.5 3.26326279301596e-27 2.86256208552766e-21 1.09025052663772
ENSG00000211877 rs577050318 -717511.5 5.70707586362602e-133 1.58839520632941e-125 1.14013144701629
ENSG00000211879 rs143148863 533552.5 3.78828484949764e-17 2.79357315159974e-12 1.69388930180763
ENSG00000211890 rs117999012 603979 2.9879173593491e-18 6.80419432457451e-13 0.111757264476716
ENSG00000211895 rs12056480 -988941 3.23079491948877e-29 4.50194228944829e-23 0.0425935742965406
ENSG00000211899 rs1577225 -472582.5 3.54398155612462e-115 3.51143393171315e-108 0.0383231003403599
ENSG00000211956 rs118170549 64275 3.16006365561697e-25 2.24142209188282e-19 0.0510922418830439
ENSG00000212126 rs1287734 707204.5 7.28404103114425e-09 0.000186527260430072 0.171792971643785
ENSG00000212128 rs199745215 300256 7.72266829886057e-08 0.0013215683191597 0.0986531192950827
ENSG00000212694 rs895951 -437528.5 1.83316197397516e-08 0.000395292918038524 -0.264088693938317
ENSG00000212993 rs117283541 -560605.5 1.05968573805045e-17 2.19387699755803e-12 0.170522653705734
ENSG00000213088 rs116350745 768253.5 2.71708616287563e-10 1.17245933276937e-05 0.33711552426027
ENSG00000213137 rs155187 302724.5 7.09437984178405e-12 4.2905186399731e-07 0.386879954164888
ENSG00000213203 rs149907373 -699274 5.5305051516217e-08 0.000909717236597482 0.0510732533470965
ENSG00000213214 rs13232239 548387 5.50282139674585e-10 2.14677277815421e-05 -0.498630896096949
ENSG00000213366 rs459533 -166965.5 2.30953760752539e-08 0.00045549262347046 -0.834835343171662
ENSG00000213462 rs10267741 228687.5 1.00353089884657e-19 3.07604510105567e-14 0.318206884298339
ENSG00000213523 rs6893225 768250.5 1.51485258965475e-13 1.58652136382823e-08 0.127104296285269
ENSG00000213600 rs117696980 -355463 1.2881003635563e-08 0.000277936498163902 0.97847287457679
ENSG00000213672 rs7647093 -297294 8.06520511248396e-10 2.56770452309328e-05 -0.147257022999114
ENSG00000213689 rs6794875 11102 4.06501383879198e-18 8.34772586596626e-13 -0.289547026372626
ENSG00000213760 rs2516512 97872.5 1.49661791366977e-08 0.000326339131372669 0.232245514115672
ENSG00000213809 rs11974132 621863.5 4.95118914891397e-10 1.96657649049797e-05 0.203787531146988
ENSG00000213930 rs184931484 8185 1.26148181062662e-10 5.10351938338716e-06 -0.229479897235037
ENSG00000213949 rs117811671 990476.5 7.1661817434396e-08 0.00119090061881884 1.80672269067936
ENSG00000214067 rs117881354 -66291.5 2.20404222873432e-08 0.000486349334151979 0.0807371775306165
ENSG00000214078 rs7263536 998036.5 3.32498436240158e-10 1.18632650316808e-05 -0.271660372574997
ENSG00000214113 rs200864 37622.5 4.56340894428418e-08 0.000812578962701493 -0.110849978292296
ENSG00000214309 rs4729565 519083 2.36029290522302e-10 1.0541218257153e-05 0.395302998100888
ENSG00000214425 rs141783865 789994 1.20320630777432e-13 5.65515566332229e-09 -0.612514889224965
ENSG00000214517 rs826044 445488 3.40701793999936e-08 0.000691291400225331 0.117530585321716
ENSG00000214552 rs139107191 698594 1.65215787394451e-15 2.62734579750203e-10 0.106536673052057
ENSG00000214652 rs147941934 -45042.5 1.88054055273374e-09 5.78303027402287e-05 0.158133852048512
ENSG00000214688 rs184589554 -515082.5 2.55169882863234e-18 6.40512643938999e-13 0.802744731930904
ENSG00000214797 rs79303271 -973961.5 8.45881080800428e-08 0.00140833707036619 0.0695918227534903
ENSG00000214812 rs75159657 -249217 1.50710360661107e-44 2.12765200841237e-38 0.271740701553665
ENSG00000214870 rs62255588 -871172 2.4663099661845e-11 1.24463587777904e-06 0.859415804349722
ENSG00000214922 rs4713239 30775 1.59878745868096e-10 6.76472372285566e-06 0.241641035175879
ENSG00000214941 rs35168566 58051.5 5.51001315897653e-30 1.20917769676591e-24 0.299309399185542
ENSG00000214999 rs56102198 439916.5 1.26634426862029e-11 6.90269119431117e-07 0.031888374540249
ENSG00000215032 rs11740632 751511 2.07630016182517e-15 3.26610265908963e-10 0.223628262092795
ENSG00000215146 rs2489694 -536474 7.23531962999538e-17 1.53050869126842e-11 0.28046507054647
ENSG00000215190 rs6917513 -773477.5 5.01381166202844e-08 0.000878074029160362 0.223272489254043
ENSG00000215252 rs55700244 -328443 1.9613731526738e-12 1.25908784972722e-07 -0.38523958042065
ENSG00000215302 rs376683345 -484734 1.73103349411274e-14 1.75735455258072e-09 -0.35757392003945
ENSG00000215421 rs62077110 -902694.5 1.88259759703271e-08 0.000307922782298071 0.631578856247705
ENSG00000215529 rs71512609 944263 4.81095005173363e-10 1.89285090356058e-05 0.727058327225825
ENSG00000215533 rs7990486 269925.5 2.28212650159089e-09 7.18074820583287e-05 0.775176233849487
ENSG00000215559 rs142573011 -501897.5 5.27630540542686e-08 0.000928558284395195 0.488797063175141
ENSG00000215845 rs111974651 -7359 1.9794553878268e-19 5.17588677456452e-14 1.42293430182152
ENSG00000217512 rs116874413 140539 3.76838578063707e-08 0.000727977804419244 0.28230247714181
ENSG00000217527 rs146180642 -435146.5 7.47250788903263e-12 4.97519108608918e-07 0.496275869816808
ENSG00000218018 rs75035164 -908473.5 3.41659325701359e-12 2.32357947426845e-07 0.34485038050383
ENSG00000218510 rs11800014 -386179.5 6.67049304527628e-13 5.09813945384105e-08 0.283866533028547
ENSG00000218596 rs61799715 -173047 9.66235325272455e-29 9.11897528038073e-23 1.08467941953075
ENSG00000218730 rs112516778 -665375.5 8.87662918995369e-114 4.87153455032477e-107 0.19722579287743
ENSG00000218809 rs34257844 -457042 1.64851759692058e-19 4.05323395639436e-14 0.276161883252416
ENSG00000219409 rs75719457 -239785.5 3.94584089746708e-10 1.62445465782762e-05 0.218289331597022
ENSG00000220008 rs567243970 383248 6.02121015156109e-08 0.000816077519998645 0.12100646491142
ENSG00000220267 rs112407358 816006.5 1.8787380141791e-08 0.000359070849903215 0.05494957553299
ENSG00000220517 rs138595976 -7361 7.55487792476411e-11 3.5209792201265e-06 0.0643654494816582
ENSG00000220908 rs75881309 409767 2.80477774924137e-08 0.000582269195744295 0.325455082657912
ENSG00000221214 rs10116064 40751.5 3.21889301439869e-11 1.52060045445921e-06 2.27393061624018
ENSG00000221265 rs117248489 -826821 5.72553671007592e-17 1.22952125188331e-11 2.59813185216855
ENSG00000221439 rs115925121 -814960.5 4.86530590366516e-11 2.30029772999386e-06 1.67370915445731
ENSG00000221838 rs2293481 406321 2.32626901897919e-18 5.80929907870718e-13 0.151506371955171
ENSG00000221855 rs7749585 257691.5 7.74678966067207e-28 5.85370595264818e-22 0.0710626168944249
ENSG00000221923 rs34425941 -502756 3.95095864802139e-23 1.41915972746787e-17 0.309223827864934
ENSG00000221947 rs62530785 -882449 5.19589610406673e-28 6.06568463764363e-22 -0.30175433396043
ENSG00000221990 rs12187440 -4594 3.76278966813203e-09 0.000107411332788418 0.17458798098976
ENSG00000222078 rs80151820 149898 1.10835455274898e-13 9.44305087894271e-09 0.585732060747882
ENSG00000222162 rs113898943 -864477.5 2.22718649846222e-11 1.16215132998716e-06 0.911970136643913
ENSG00000222686 rs150520274 -81574 2.6107302600552e-12 1.96516413805885e-07 2.10299632924052
ENSG00000223001 rs148983619 -656988 1.45036418122322e-16 2.42313589002315e-11 0.291943824312182
ENSG00000223387 rs112651432 898013.5 8.13962235533832e-09 0.00020932441532572 0.192320883916365
ENSG00000223508 rs2074718 27454.5 1.17226553153972e-10 5.68925039488067e-06 0.381684398283725
ENSG00000223552 rs551143688 -277779 2.76094951005128e-46 3.99854649265966e-40 0.245217201184755
ENSG00000223756 rs3794189 2851.5 1.68238273180283e-23 9.48431952094065e-18 -0.658289538128491
ENSG00000223779 4:144345025_T_A -592066 3.67777238494531e-14 4.4316300438694e-09 0.102820326892685
ENSG00000223797 rs6801859 -109652.5 4.25335022084786e-11 2.03644120453759e-06 0.162489468629056
ENSG00000223855 rs45473196 -184563 5.80455200546559e-08 0.00104453231237031 0.915936978607291
ENSG00000223865 rs3116964 -37877 1.19341931992989e-13 1.08296699958115e-08 -0.673859597034111
ENSG00000223935 rs117723075 492641.5 1.27165787519811e-10 6.10192236152201e-06 0.550246592478837
ENSG00000224043 rs62168872 -834660 2.34369674230764e-12 1.72048849959684e-07 -0.236264145392226
ENSG00000224086 rs5995269 -331446.5 7.80495111475796e-24 4.03023062542086e-18 -0.253376610708862
ENSG00000224153 rs73057752 744647.5 1.86896778001885e-27 1.5548222371992e-21 0.481785020436867
ENSG00000224177 rs41307025 160439.5 3.24380643356641e-11 1.41543529695881e-06 0.462444137885553
ENSG00000224183 rs113026442 -395002.5 2.8984507385397e-35 4.01590361556601e-29 -0.865086665624411
ENSG00000224404 rs191611328 -519977 3.7975673542798e-09 9.6158963270311e-05 0.0756229402345105
ENSG00000224451 rs77711120 -453249 5.2797200723333e-08 0.000730706277782564 0.484000891065547
ENSG00000224559 rs186407407 845884 2.91765498505191e-08 0.000562375797044648 0.195178090816025
ENSG00000224597 rs4749435 -300824 7.0387694261577e-13 6.22015337189237e-08 0.207576813597786
ENSG00000224614 rs147611632 -429932 7.74304335843136e-09 0.000193107707227983 0.391693220936801
ENSG00000224650 rs12247167 -754472.5 1.03826867720991e-16 2.13537754507839e-11 0.123894368503707
ENSG00000224796 rs16992486 -842146.5 7.2420055598048e-81 1.93170038914413e-74 0.194303388685092
ENSG00000224831 rs10085873 -545407.5 6.23135059637461e-08 0.00111225660732306 -2.18129289664216
ENSG00000224870 rs117836674 -228643.5 9.35370178753629e-08 0.00153827324529329 -0.423464538454805
ENSG00000224893 rs112122564 -875604 4.87120428525083e-08 0.000837379852304752 0.845170637643835
ENSG00000224957 rs140713200 -205425.5 1.15363468814887e-08 0.000247941351168325 0.514862100981187
ENSG00000224972 rs76239564 579326.5 1.85252120814571e-22 9.14799128122894e-17 0.658944758516684
ENSG00000225014 rs149138559 -697873 1.49412681882802e-24 1.90218254107181e-19 0.0939308047966067
ENSG00000225077 rs2057007 -49353 3.65581377390083e-08 0.000662985458839814 0.232552963253714
ENSG00000225079 rs574718081 -877074.5 2.26915186491294e-29 1.67119714140792e-23 0.0902392903393137
ENSG00000225101 rs77628785 -990075 2.80807457736071e-14 2.66516753096767e-09 0.122364978354658
ENSG00000225138 rs10474780 10985 6.33192000051048e-20 2.02486286325651e-14 -0.664677287289492
ENSG00000225177 rs12214521 -330033 5.58711384176102e-09 0.000141255561551596 0.421362938494145
ENSG00000225194 rs113028726 -960235.5 2.271852773965e-08 0.000473482812293783 0.194459542628504
ENSG00000225215 rs147852007 -399818.5 3.03026553821707e-11 1.73500439608581e-06 0.141025389811091
ENSG00000225231 rs190225751 -97019.5 8.70802960176106e-15 1.12615906517389e-09 0.567915096081112
ENSG00000225331 20:45045481_T_C -886073 2.56328249628508e-14 2.75831346274805e-09 0.40562076956589
ENSG00000225361 rs142196094 -493980 2.7302754286031e-09 7.39223070119401e-05 0.785785777253415
ENSG00000225465 rs78051672 -201567 1.29666178676739e-11 7.65461427932931e-07 0.614411693177214
ENSG00000225479 rs7250738 452589 1.10085210189493e-11 5.36369143497338e-07 0.280128443182764
ENSG00000225484 rs6972692 -921176 6.68429028582407e-08 0.00117929296075718 -1.22601423021673
ENSG00000225527 rs73801139 -366831.5 1.66101680000882e-08 0.000380005029367966 0.831014441912473
ENSG00000225528 rs10049293 424317.5 8.45106420147051e-18 1.65614108174553e-12 0.0962426835331043
ENSG00000225595 rs76541156 267210.5 1.48671098940236e-19 3.92903006015272e-14 0.144947362584869
ENSG00000225611 rs117492752 412032 2.01508124865572e-08 0.000428599953992003 0.246169240279003
ENSG00000225706 rs6603125 999964.5 4.24813605270294e-15 4.70926714170778e-10 0.830158458141467
ENSG00000225733 rs1142981 -52049.5 3.70828814554333e-16 5.78782015810553e-11 0.154305620201801
ENSG00000225778 rs113874445 804361 1.27985400179615e-08 0.000305551776567033 0.599269062536301
ENSG00000225783 rs16982564 -392736 9.27406638061186e-11 3.51756681965322e-06 0.223420793267967
ENSG00000225793 rs624580 -117974.5 3.78719360565971e-09 0.000109399033509551 0.760435456604925
ENSG00000225864 rs62108594 341350 2.0113592564388e-13 1.55388594350681e-08 0.126451504695599
ENSG00000225873 rs145185427 643903.5 1.0894018563216e-09 4.22722330851851e-05 0.156114017266716
ENSG00000225891 rs67306449 99651 1.14748646436523e-10 5.7183834481376e-06 0.751849944639277
ENSG00000225930 rs137881255 -441565.5 1.43325322186595e-20 5.06942383068162e-15 0.147114492013386
ENSG00000225936 rs7719231 574602 1.3219424500485e-17 2.99945925713259e-12 0.045905382909688
ENSG00000225973 rs11855382 -316638.5 5.74748890173423e-09 0.00013177533617931 -0.194213602939484
ENSG00000225991 rs17059385 -319628.5 8.13973860921832e-11 4.14019556253623e-06 0.894593477566363
ENSG00000226026 rs61866606 -124709 2.86255810666408e-08 0.000592138856124167 0.500676998475163
ENSG00000226085 rs12799976 803220.5 4.27105528651959e-13 3.6208457250957e-08 -3.45091802974844
ENSG00000226203 9:25594938_A_C 367603.5 5.95954195931365e-08 0.000937093177485357 0.116366728116209
ENSG00000226320 rs74499161 830284.5 8.3789915949187e-13 7.08950152338788e-08 0.0719059063415173
ENSG00000226472 rs188830046 -888832 2.09033676565699e-08 0.000462400535493138 0.546615927272082
ENSG00000226479 rs2018962 -754162.5 2.66570756386799e-13 2.51180594330847e-08 0.10647794965026
ENSG00000226501 rs112685337 -589043.5 5.79748603151595e-09 0.000172720785483727 0.47474182348949
ENSG00000226622 rs370273048 381637 5.80990040759562e-08 0.000958949051988634 0.237628743710485
ENSG00000226659 rs192334260 -254512 2.84735666988202e-08 0.000539218642256882 1.05804489736308
ENSG00000226686 rs12462708 -538871 2.55581808292089e-24 1.22072526731154e-18 0.500902728176719
ENSG00000226742 rs150004155 430602 2.83727940836482e-08 0.000574282926271175 -1.5348793614646
ENSG00000226761 rs11924433 680688.5 1.70032265677206e-08 0.000347120577224596 0.243384450873589
ENSG00000226777 rs6584618 -455623 2.96298055450422e-10 1.28777817826433e-05 0.00496541323793017
ENSG00000226824 rs3778909 414456.5 4.07289680555125e-30 5.30226719513064e-24 0.626053522481941
ENSG00000226904 rs117413235 -744737.5 1.00089551683959e-12 7.39134964876386e-08 0.286430861766691
ENSG00000226937 rs144805476 331606 2.81493248341026e-08 0.000534453369392836 0.333584395751551
ENSG00000226950 rs66793864 -825987 2.37173138366459e-08 0.00050939088927215 0.233046430073091
ENSG00000227038 rs74677500 993773 1.35212628583253e-12 5.47426331019963e-08 0.753290229335332
ENSG00000227051 rs4905425 -470613.5 7.8459044626023e-10 2.77613246081844e-05 0.260604865495254
ENSG00000227115 rs143494406 -893031 9.52674396651418e-09 0.000228078536543745 0.360911564376312
ENSG00000227124 rs7633578 -175209.5 6.62608913739471e-09 0.000157728940054526 0.172052038529541
ENSG00000227268 rs72720814 -945170.5 4.45663311748566e-08 0.00077883408170896 0.313280723699385
ENSG00000227331 rs111352246 -620245.5 2.3701938602307e-08 0.000494821892965613 0.0694301136401091
ENSG00000227354 rs7983556 -766107 1.69984501193942e-08 0.00039248756645571 0.270937015783746
ENSG00000227383 rs117433999 -9795 3.24573258448385e-12 2.39714680227592e-07 0.371432571393815
ENSG00000227388 rs12589868 -586032.5 2.49622381540448e-11 1.42110954259012e-06 0.234306346906069
ENSG00000227392 rs117253898 341642.5 3.13540812503802e-08 0.000511414044622632 0.174505632649438
ENSG00000227463 rs375187457 -5250 7.57792068420368e-08 0.00119671568926869 0.315715221695445
ENSG00000227467 rs181152821 424058.5 2.75508116999854e-24 3.46326334778194e-19 0.980929986099243
ENSG00000227678 rs116555697 869281.5 4.57747105411305e-08 0.00084597089332478 0.554868147137441
ENSG00000227706 rs11998581 -768131.5 9.48281147811227e-13 7.81075464666095e-08 3.14035420702224
ENSG00000227766 6:29909756_G_C 32815 3.45078323845607e-10 1.30818966561443e-05 -0.207808548434388
ENSG00000227877 rs187970380 763878.5 9.65503786499925e-08 0.00151573697744171 0.244523127373197
ENSG00000228049 rs182293862 -984100.5 1.054643047008e-13 1.11869807816362e-08 3.02336992515192
ENSG00000228079 rs143280565 940008.5 4.82102059519574e-08 0.000914002734503537 0.0965623169341988
ENSG00000228097 rs138499647 89563.5 1.63747982068933e-10 6.86272174372524e-06 0.175355352262022
ENSG00000228140 12:15600169_G_T -193963 7.22472022246999e-08 0.00119924472415916 0.0873812012277882
ENSG00000228168 rs114932034 -178017 8.93801987292118e-38 1.70485708774401e-31 0.191252494324916
ENSG00000228382 rs145378777 -174784.5 1.95950402302886e-08 0.000396962741267368 0.0179882646756574
ENSG00000228506 rs9402794 -463905.5 1.18170690233421e-38 1.52121764238052e-32 0.318193018626254
ENSG00000228549 rs78453081 501573 2.34697243511526e-09 4.99200138313697e-05 0.3393064985016
ENSG00000228573 rs12302091 823853 6.7333494943795e-08 0.00113072588171803 0.721970224752555
ENSG00000228590 rs74475880 111090 1.90838972364816e-11 1.11093533854559e-06 0.115928522698952
ENSG00000228716 rs2405880 686811.5 1.36620223829808e-11 8.5986316447616e-07 -0.203284482631592
ENSG00000228775 rs1799658 113960.5 2.35676225284212e-18 5.87729373335045e-13 0.400021974413445
ENSG00000228793 rs9378811 -61921 2.5694108626012e-14 2.75876919329938e-09 -0.221343376237059
ENSG00000228826 rs145133606 784013.5 1.26158975354403e-11 8.20988958232334e-07 0.430999977485648
ENSG00000228903 rs12455314 -722714.5 2.27934609821611e-16 4.0005690908767e-11 2.37441824953293
ENSG00000228925 rs116988144 341809.5 3.16731396279843e-10 1.29572311219584e-05 0.246711133564878
ENSG00000228956 rs144861803 105854 2.01935473542127e-10 7.07569738377037e-06 0.403639276017307
ENSG00000228960 rs13232239 655113 5.54372386976142e-09 0.000153001911943703 -0.411771871208403
ENSG00000228971 rs75329892 927291.5 2.50181959871073e-13 1.98928889820607e-08 0.551316403333033
ENSG00000229043 rs13224393 5965.5 4.21520758190519e-31 5.69700735836135e-25 0.4937806805536
ENSG00000229052 rs187827523 -322198 8.9963228114064e-09 0.00021251711717757 0.204413806127563
ENSG00000229089 rs144795971 -784465.5 3.49853476771243e-11 1.63861586910636e-06 0.0557769720451438
ENSG00000229106 rs199789209 433959 2.17043486178091e-10 9.83500368239825e-06 0.0478374807465337
ENSG00000229109 rs41481149 9034.5 1.89074636710292e-09 5.26026655513769e-05 0.464541591501628
ENSG00000229153 rs2895181 481387.5 3.04615937440083e-12 2.25038430896863e-07 0.629423995552983
ENSG00000229180 rs10273402 423211.5 5.46042606598992e-19 1.51817523537141e-13 -0.286055079400195
ENSG00000229186 rs113152801 -689347 2.46771527994135e-98 1.08447829548935e-91 0.0678872123744091
ENSG00000229205 rs150455970 117176 3.10362296668591e-18 7.25362866969097e-13 0.814244621908566
ENSG00000229241 rs11776485 -865103 2.10494316279073e-11 1.25271702399522e-06 0.0423717040654334
ENSG00000229267 rs6715570 -786562 3.03505522439844e-12 2.1749334377559e-07 -0.194462328578235
ENSG00000229314 rs12491049 576140.5 7.16605684159522e-17 1.2292035876559e-11 0.300959249475555
ENSG00000229417 rs112079138 -87744.5 1.884023202869e-22 8.727243936205e-17 0.157514035874954
ENSG00000229590 rs12419044 469697 1.40677192845263e-11 8.12372955954979e-07 0.0342758746170727
ENSG00000229591 rs114831181 -838037 2.94004015208887e-09 8.74017610163124e-05 0.315327460190899
ENSG00000229623 rs188575913 409556 3.95558905125724e-09 0.000109824819845942 0.42149222950102
ENSG00000229717 rs141357296 828751.5 2.63319900186766e-09 7.78275279448165e-05 0.173024508556168
ENSG00000229754 rs141024932 899102 4.94634597811623e-30 5.266007953238e-24 0.104336914803442
ENSG00000229766 rs189967634 875584 4.94059220877754e-19 1.19677940681927e-13 0.261911920467727
ENSG00000229899 rs192543748 -400475.5 4.33143597285048e-101 3.22399202437993e-94 0.181785769017046
ENSG00000229917 rs75172862 -398397.5 6.67371826729095e-16 9.51348085701548e-11 0.2084037981365
ENSG00000229920 rs57859861 -468920.5 4.53275290123045e-12 2.70900303898536e-07 0.631420165081631
ENSG00000229961 rs140707578 -192454.5 5.68106888242074e-11 3.04585703724475e-06 0.0167745390161863
ENSG00000229972 rs116441045 -245294.5 1.79558639725468e-08 0.000394978784411204 0.47611577277237
ENSG00000230021 rs77859804 414318.5 5.8975491243529e-10 1.94542451239202e-05 2.00771046192057
ENSG00000230074 rs41314592 8520 5.95807363075823e-16 7.83736581853421e-11 -0.529784676621717
ENSG00000230102 rs140698951 -938285 6.66473756732046e-08 0.00108228360643048 0.776675701859848
ENSG00000230225 rs77346262 729149 1.92241732106107e-13 1.80529695668025e-08 0.337619005889585
ENSG00000230257 rs62517308 164361.5 3.58599890673107e-12 2.55157986739598e-07 0.77504319794417
ENSG00000230303 rs78576176 529994 1.62463796269607e-09 4.83055369161291e-05 0.117282666873908
ENSG00000230314 rs77358893 -875687 7.42427612358137e-09 0.000175812291688139 0.146559672121271
ENSG00000230373 rs79543497 -421209.5 1.69912476900645e-12 1.10519970285526e-07 0.253526843045979
ENSG00000230438 rs28369140 -2702.5 1.26066773851853e-08 0.000281223487042787 0.32629869858142
ENSG00000230457 rs138863800 -233830.5 1.31943690729568e-10 6.30169652787159e-06 0.309170862442438
ENSG00000230492 rs147279747 -351617.5 4.18556398348279e-08 0.000707130474830865 0.428566529977893
ENSG00000230513 rs2239961 -357846 1.4828749894962e-23 6.719644010864e-18 -0.438491380230248
ENSG00000230555 rs72785246 -432068 2.07740177758681e-18 5.58957994851758e-13 -0.369343473340875
ENSG00000230562 rs139157759 -409751 1.12992044163348e-35 1.58900047489548e-29 0.113537844143852
ENSG00000230572 rs112056959 -541358.5 2.85279802767653e-09 7.98567372971781e-05 0.0480352148603503
ENSG00000230587 rs77215191 608828 3.07349919834237e-08 0.000542864111013755 0.406084822879907
ENSG00000230649 rs117301441 277259.5 8.94715428326625e-08 0.00129797284063035 0.243702523805367
ENSG00000230658 rs1468593 -77173.5 2.85113808972255e-12 2.13603481703128e-07 0.0994445516555507
ENSG00000230666 rs11703589 103366.5 9.72014409205735e-08 0.00128283118752201 0.31309053783888
ENSG00000230701 rs80289051 713922 5.35385994213396e-16 9.38490432719444e-11 1.14362805743518
ENSG00000230735 rs80066563 -953190.5 4.14613833779195e-17 6.21349596295631e-12 0.65678089680944
ENSG00000230789 rs113799592 546721 1.00709015068207e-08 0.000244369152007948 0.165216342962225
ENSG00000230795 rs2734982 106278.5 1.8127089682483e-33 1.93727032146716e-27 1.16773269319942
ENSG00000230817 rs72676597 810020 1.40069857818449e-11 8.71241087300667e-07 0.338640158643475
ENSG00000230894 rs192572932 533930 6.93723908249202e-13 5.27567882447585e-08 0.204381753659058
ENSG00000230910 rs138750479 363346 7.68983500821946e-17 1.11503743471163e-11 0.124833490099898
ENSG00000230928 rs112194419 -406347 2.08381693358561e-09 5.54650441492237e-05 0.0918988431272241
ENSG00000231246 rs201811192 -835446.5 2.60408514526087e-10 1.08800734753886e-05 0.443019268718971
ENSG00000231256 rs12457342 118467.5 1.8545046463121e-09 5.38357325426105e-05 0.189795852296706
ENSG00000231259 rs62144418 -264543.5 6.05293769617711e-11 3.08515865516248e-06 0.401740005290247
ENSG00000231365 rs12086549 -406155 2.84776077968061e-19 7.33878561738995e-14 -0.273336975623273
ENSG00000231389 rs559802496 6078 9.5060380630561e-26 5.71417123584582e-20 1.14588173615139
ENSG00000231419 rs57620078 280103.5 5.85087462305554e-10 1.95986447641964e-05 1.56542329661078
ENSG00000231424 rs62281612 -43179 1.584635255313e-08 0.000327156793242146 0.280562676295948
ENSG00000231509 rs185576330 -309865 2.25839182823637e-15 3.35441463676068e-10 0.37181582332348
ENSG00000231548 rs62391748 678348 2.22760869498414e-08 0.000453125618468626 0.0895279377658681
ENSG00000231615 rs58746268 387538 1.55135088786052e-10 6.34093874975526e-06 0.157351130071777
ENSG00000231682 rs114896551 -342014.5 9.57489684659125e-21 3.31716706450961e-15 0.0527857177608222
ENSG00000231760 rs11155674 -234596.5 1.21704096508539e-30 1.13474235540843e-24 0.356794328823165
ENSG00000231826 rs76942193 758830.5 3.37628832293179e-08 0.000586744198590877 0.21428585202264
ENSG00000231881 rs567198381 -782689 8.18950731726307e-08 0.00130867617916891 0.0659963093806768
ENSG00000231887 rs2443097 -209412 3.73409107588438e-12 2.52061378838017e-07 -0.339595092725464
ENSG00000231934 rs62108594 960695.5 1.72550188928448e-12 1.03450868203131e-07 0.490812994960294
ENSG00000231981 rs78290890 3998 3.36119453043129e-09 8.37900532326712e-05 0.155390907705385
ENSG00000232000 rs10756632 46444 1.30689502160941e-08 0.000274388113115691 0.182683890523472
ENSG00000232006 rs62240986 739780 3.24555678154971e-08 0.000523780289499034 1.0144362613015
ENSG00000232021 rs71524704 -123313 4.74952578922589e-09 0.000130179566045382 0.170935770935774
ENSG00000232031 rs145313116 -644040.5 2.43203835671608e-13 2.06903705001771e-08 0.207840278650074
ENSG00000232040 rs185440674 290390.5 1.02235548580046e-14 1.08128990946806e-09 0.671547746928397
ENSG00000232084 rs9881564 72737 1.20102495171374e-09 3.62545478589895e-05 0.23365419227143
ENSG00000232104 rs13432057 496323 5.0499243773411e-08 0.00090950636382042 0.511914428402936
ENSG00000232117 rs190316402 364735.5 9.56091201227942e-15 1.24369607616761e-09 0.479853880262953
ENSG00000232140 rs146204781 38763 1.85080982559181e-08 0.000403938459048459 0.287658408869373
ENSG00000232184 rs145005509 -751114 6.21360848231385e-08 0.00102146278727504 0.212055978743714
ENSG00000232268 rs117248733 105879.5 2.00427824679882e-11 1.13564115414058e-06 0.158799417363637
ENSG00000232388 rs2424225 88364 5.11710435979769e-09 0.000121861192645631 0.172846935871928
ENSG00000232450 rs4839327 -397241.5 5.86831816824842e-09 0.000144198283087702 -0.273349545692705
ENSG00000232486 rs150007437 -207946.5 2.72524387115084e-09 7.21373360832953e-05 0.102605914713264
ENSG00000232520 rs140103217 520123.5 6.72419243961253e-10 2.44858993269683e-05 0.448180478276983
ENSG00000232618 rs189638605 207102.5 9.35900326447965e-08 0.0014970038055095 0.485015916026865
ENSG00000232624 rs79145683 198802 6.24144559482761e-08 0.00106278783477374 0.226791984452923
ENSG00000232629 rs75543675 817276 9.62466575890649e-09 0.000218285578951405 0.0986980283136088
ENSG00000232680 rs117627000 -173675.5 2.19331268889735e-22 6.48095304161413e-17 0.0500412604104069
ENSG00000232748 rs73546115 135495.5 1.90569343770759e-10 6.72698491280024e-06 0.281579024976707
ENSG00000232810 rs115750905 686935.5 6.00734968572333e-08 0.000969908087693972 0.154857594948314
ENSG00000232884 7:14992254_G_C -272275.5 1.38542756622077e-08 0.000326344211455906 0.156686613455628
ENSG00000232915 rs73153877 730158 1.10637968266194e-12 9.13351274641608e-08 0.0395883075662923
ENSG00000233008 rs139406136 845574 6.14361942731924e-12 4.18853055968402e-07 0.156814702434496
ENSG00000233013 rs7798990 -136696.5 8.17615102278228e-13 6.94313967690978e-08 0.767206092247622
ENSG00000233061 rs141932826 92913 4.01685209914127e-10 1.6715450290935e-05 0.159839984828076
ENSG00000233183 rs112468094 -580736 9.45066408505893e-10 3.36355084134922e-05 0.177461090094378
ENSG00000233215 rs77937756 -275350 2.13258821567035e-10 7.25545744426364e-06 0.429035185487508
ENSG00000233251 rs55884811 -581343 9.40016292876678e-11 4.54778012753047e-06 -0.345685427540863
ENSG00000233261 rs146106988 159013.5 9.99243215781409e-09 0.00023846380904322 0.196155374548081
ENSG00000233296 rs115378533 148712 1.20442743262736e-52 2.27311421516448e-46 3.27228493388913
ENSG00000233306 rs190774542 -449744 4.00238217883551e-109 2.90928791566946e-102 0.11615494619258
ENSG00000233321 rs149685627 -816770 6.08711380082676e-10 2.13648161752912e-05 0.128119914254222
ENSG00000233327 rs796621 227953 1.32670287177185e-10 3.83145953976364e-06 0.562411483444631
ENSG00000233355 rs148339148 -959674.5 1.69175631575845e-13 1.66324586302711e-08 0.0832456048384899
ENSG00000233387 rs116915506 -512451.5 4.26154412276718e-16 7.64020081081613e-11 0.192902924212374
ENSG00000233393 rs185635251 -760559.5 9.58712611980386e-11 4.91252871016041e-06 0.255672972034063
ENSG00000233426 rs186519122 491692.5 3.37757032083256e-12 2.48618429254635e-07 -3.00623761305816
ENSG00000233431 rs186793164 402515.5 3.76967482310257e-19 1.04719823419164e-13 0.0616926028962884
ENSG00000233435 rs515699 -544295.5 4.11514472008817e-10 1.61732254694191e-05 0.235293708781509
ENSG00000233452 rs11966058 -209346.5 1.9349948276095e-21 5.8222587065552e-16 0.991627516851561
ENSG00000233559 rs73471701 -968278 5.98380680233814e-08 0.00102791159107398 0.860298786099453
ENSG00000233609 rs111620813 676919.5 5.1292862144882e-08 0.000949616588702343 0.188816719346846
ENSG00000233621 rs6681785 -526411 2.23364068494815e-23 1.10349796716225e-17 -0.375671765586804
ENSG00000233639 rs56046744 315380.5 3.90785779482971e-16 7.12371391037086e-11 1.56520286444841
ENSG00000233672 rs9526705 -601167 4.29982380588292e-14 5.23158149584652e-09 -0.265023160790537
ENSG00000233695 rs78802872 115876 1.29232582918217e-10 6.01069598566763e-06 1.30797145670722
ENSG00000233730 rs113761148 131703 1.57161164715527e-11 8.56505397883546e-07 0.0869655346184858
ENSG00000233836 rs1114382 842766 1.52850241865428e-11 8.16216940567083e-07 0.992035933332514
ENSG00000233927 rs2232765 -51816 1.50962857852682e-08 0.000277040118115797 -0.087371833080028
ENSG00000233930 rs116881963 919149.5 9.39522823783698e-10 2.86661395514111e-05 0.20901069196328
ENSG00000233968 rs2110473 224965 9.29177407987615e-16 1.49154646321291e-10 0.377179297349654
ENSG00000234028 rs1805165 -245211 6.03211342058696e-09 0.000156333085376043 0.104579104565088
ENSG00000234072 rs1083865 -258893 1.88762594689845e-15 2.96211776315135e-10 -0.215490684408836
ENSG00000234073 rs117328582 293186.5 2.96847978504296e-21 1.13407478416134e-15 0.407821024180001
ENSG00000234142 rs140820447 955077 8.5857146572577e-09 0.00021458769244041 0.0892292825769723
ENSG00000234171 rs4583476 -47115.5 1.24342998068802e-38 2.21449915296355e-32 -0.442798287689758
ENSG00000234293 rs111797774 -622551.5 4.58755244808093e-08 0.000649825991127777 0.405787388351877
ENSG00000234323 rs62317758 -504113.5 3.89076399769477e-08 0.000761272408961162 0.153634146288872
ENSG00000234327 rs56377155 108695 8.54864928265736e-22 9.30638970545924e-17 -0.521631422774583
ENSG00000234358 rs9521753 899991 1.41725627135012e-09 4.78056814920393e-05 0.164376835151779
ENSG00000234389 rs140682491 -592441 2.10660479687418e-12 1.50208837298202e-07 0.176200770289032
ENSG00000234444 rs650870 563109.5 1.03397023087442e-08 0.000256942164496908 -0.128790556850562
ENSG00000234465 rs13343696 -537073.5 4.76081371371434e-08 0.000718785236895877 0.384042840218495
ENSG00000234506 rs150679377 204520.5 1.49055926037973e-32 2.31302600286401e-26 0.0952487233226621
ENSG00000234663 rs72891733 -316489.5 1.7391370551663e-08 0.000377915476551309 0.62302728134818
ENSG00000234690 rs75464747 -222376.5 7.51578725395524e-11 3.73981191486639e-06 1.10199896178062
ENSG00000234715 rs35768462 -166474 1.32866190644386e-17 3.29402028743261e-12 0.125322682538652
ENSG00000234719 rs8051349 -153572 3.14986050763202e-19 8.55084997109332e-14 0.561894972003272
ENSG00000234722 rs75851760 -71934 4.47116036235433e-10 1.72914831360612e-05 0.323808945559613
ENSG00000234737 rs117537324 -126750 4.45407040624211e-22 1.87347943672743e-16 0.0497693589134299
ENSG00000234745 6:31324996_G_A 30534 2.71834219739767e-12 1.80342826201169e-07 0.708528185342989
ENSG00000234810 rs76063129 -591137.5 2.28057385628332e-12 1.7188800461471e-07 1.56584160173051
ENSG00000234864 rs138982964 79730.5 3.81202880230524e-08 0.000671903376924435 0.0481909969924604
ENSG00000234948 rs78230758 827436.5 3.91810988897865e-09 9.67830585073739e-05 0.683991620120005
ENSG00000234997 rs1191687 -716629.5 3.4681604285697e-14 4.08353736906679e-09 -0.360769558452204
ENSG00000235008 rs80175785 530026.5 2.32156588894619e-16 3.72960849889245e-11 0.0651237195209783
ENSG00000235072 rs181141039 221641.5 2.69616241748442e-08 0.00054627132927057 0.370370843083747
ENSG00000235142 rs80293444 -832741 8.52833136029158e-11 4.32378565634227e-06 0.482266983639942
ENSG00000235158 rs112454457 -895334.5 7.93601301733926e-08 0.00132270782388453 0.0452183512190166
ENSG00000235162 rs1196785 -314171.5 6.87074428627994e-15 8.5704874606663e-10 0.335255992418271
ENSG00000235183 rs190075545 -541800 2.68232357166378e-15 3.17762258646923e-10 1.25413967168706
ENSG00000235192 rs117856348 210559.5 2.4821962688243e-21 7.39824705676538e-16 0.432808863279173
ENSG00000235271 rs79756869 -698499.5 5.73342227682621e-08 0.000993489134155463 0.292256573410947
ENSG00000235272 rs10012694 824785 1.43870061299369e-08 0.000336812719359726 0.499362207029203
ENSG00000235288 rs114305427 -5086.5 7.44270052518427e-08 0.00114769941533221 -2.28201722613749
ENSG00000235290 rs2739002 -624272 2.0851193928674e-12 1.57071154353292e-07 0.224338419617485
ENSG00000235527 rs72826078 -837273.5 8.74622734239368e-09 0.000222434013977416 0.35177627283271
ENSG00000235613 rs143589310 -228710 1.31336066865822e-09 4.32119704962871e-05 0.050498892321153
ENSG00000235618 rs116924015 747258.5 3.67626063845473e-10 1.25749916789078e-05 0.487555545354325
ENSG00000235621 rs190871585 307373 3.28806781589243e-30 3.85142577592976e-24 0.0774173279232867
ENSG00000235665 rs138004270 -612889.5 4.45997368391302e-08 0.000770474895081426 0.224375219767606
ENSG00000235683 rs112664739 627191 1.56791242441951e-13 1.4584934040312e-08 0.0757125874827159
ENSG00000235750 rs10078866 302672.5 5.59269450597471e-09 0.000149639576655708 1.16239927101408
ENSG00000235903 rs72724258 658413 1.30466085511326e-11 6.73952473139644e-07 0.341729142776382
ENSG00000235904 rs13099447 -145849 6.1881169849001e-15 7.58413993609288e-10 0.447288660556001
ENSG00000235917 rs7866498 212971 2.3938116132381e-17 3.86782663904315e-12 0.424995248894098
ENSG00000236130 rs74424656 623250.5 2.08101949814868e-12 1.58681054061486e-07 0.377781550988074
ENSG00000236264 rs62531068 -51096 5.17932795512463e-23 2.00405950572471e-17 1.82940322931016
ENSG00000236320 rs2971405 -87102 2.17148740969754e-27 1.78910058251549e-21 0.295715151867138
ENSG00000236385 rs13124070 886303.5 3.70688854984343e-08 0.000732080210105819 1.00594612965612
ENSG00000236397 rs145764632 -825276.5 9.81293008130978e-32 1.299701877268e-25 0.841098283455845
ENSG00000236404 rs484042 -11053 1.24786439078176e-08 0.000264256339082272 -0.29753879783316
ENSG00000236409 rs181436736 539859.5 9.2878908476725e-08 0.00154678872017494 0.370439494332128
ENSG00000236432 rs11899513 -909298.5 7.03109038124655e-09 0.000177974152981033 0.214172223642013
ENSG00000236466 rs114839654 598237 7.92051614938108e-08 0.0010845786853157 0.0438582421731288
ENSG00000236525 rs72930230 -915585.5 6.82365364694594e-22 2.87511970011571e-16 0.0216622169568294
ENSG00000236567 17:4301345_A_C 810536 1.30232655926088e-08 0.000222888358880168 0.132040311420176
ENSG00000236570 rs184222992 329161 2.42913254326762e-28 1.66812753805108e-22 0.186828021179558
ENSG00000236673 rs368345561 -276755 5.66940366753441e-08 0.000901783988332595 1.14005124457007
ENSG00000236885 rs118176905 896585 3.26646006377322e-09 8.92188018658731e-05 0.0555434822057856
ENSG00000236922 rs62424397 633273 1.16800318779993e-20 3.25074873866259e-15 0.473891379293251
ENSG00000236946 rs2627244 -607780 3.04349850284924e-16 5.50757396755499e-11 0.067722922564067
ENSG00000237065 rs571906508 -462739 1.17767626324495e-11 6.16983197750191e-07 0.126776428088807
ENSG00000237181 rs28498421 -196291.5 8.65712564507597e-09 0.000221700522593467 0.791789296626633
ENSG00000237212 rs185126557 381315 8.98419438267279e-11 4.25773991765142e-06 0.278400528819745
ENSG00000237248 rs12918735 299084.5 5.31467009344416e-11 2.64132783258323e-06 0.175779023645308
ENSG00000237254 rs6907970 -583396.5 2.81997283058529e-11 1.46397678804142e-06 0.308235762284948
ENSG00000237272 rs34453556 478356.5 2.93258349989462e-26 3.90010916370234e-21 0.0173008750041505
ENSG00000237310 rs73139974 214801.5 3.65564157146737e-09 0.000107267159257721 0.294325500347057
ENSG00000237359 rs370266895 -486040.5 1.16662685476882e-11 5.65320036445416e-07 0.164515094573689
ENSG00000237471 rs35017290 224915.5 7.78492508969546e-08 0.0011533161382618 0.257281976557811
ENSG00000237480 rs115842506 -858235 6.77744670259396e-08 0.00109679421967087 0.136394375111809
ENSG00000237515 rs118046698 10585 2.26932182431364e-08 0.000361316367504919 0.625753119036204
ENSG00000237541 rs184973992 332718.5 6.84321864758766e-68 2.94527169844268e-61 0.21388947020699
ENSG00000237550 rs76223372 -468591 2.33528737438356e-09 6.72831405549835e-05 -3.7396048054055
ENSG00000237604 rs181937214 495862 2.61375294947247e-17 5.68705283828219e-12 0.274806258730791
ENSG00000237637 rs117638082 20102.5 1.0432889579914e-09 3.66060542793513e-05 0.172596140521984
ENSG00000237651 rs11677775 -348162 1.01019719478971e-35 1.58061633353556e-29 0.528496423737249
ENSG00000237753 rs58770636 -749286 4.10886257351352e-10 1.60712971013939e-05 0.202979951502951
ENSG00000237803 rs149506120 316726 1.98506462243429e-08 0.000442519977855666 0.462249343043186
ENSG00000237840 rs10751385 -401826 5.63886915486025e-08 0.00102080648267691 -0.184644246573445
ENSG00000237927 rs145114969 -656789 8.73567621204207e-10 3.1328575290714e-05 0.165638964623283
ENSG00000237975 rs35058813 138073.5 1.14868405915672e-13 1.05887755439594e-08 0.70429986535188
ENSG00000237984 rs117758698 -16893.5 6.70497183502399e-30 4.97819381246591e-24 0.56726888330976
ENSG00000238057 rs57375862 -245583.5 1.41659368725036e-12 1.13360845031026e-07 2.79483512257505
ENSG00000238160 rs72989525 852647 1.23643567681585e-10 5.18764906067277e-06 0.499628554663939
ENSG00000238217 rs115221859 -350968.5 3.39443653538582e-18 7.30782763260969e-13 0.503589301784934
ENSG00000238228 rs12113515 336675.5 1.23396522043756e-10 6.08107423145686e-06 -0.167736197672229
ENSG00000238243 rs143737822 463035 2.70047336948616e-08 0.00051643371209824 0.451516153293551
ENSG00000238917 rs113929163 287893.5 3.14065136708349e-19 2.66793254841703e-14 2.00484507767676
ENSG00000238966 rs187956471 -508176.5 2.08488198843856e-09 5.96425274753056e-05 3.39233368313099
ENSG00000239039 rs77318699 840402.5 4.74843104846014e-11 2.16096461281618e-06 1.56099890035035
ENSG00000239224 rs846767 -334503.5 9.3013514209892e-09 0.000207415455101876 0.969036504209603
ENSG00000239264 rs3799534 27784.5 3.5938433832583e-11 1.81931369826715e-06 -0.164371467279018
ENSG00000239415 rs144917439 -277958 1.45561063187366e-08 0.000268546230067857 0.258762159247888
ENSG00000239437 rs75554167 528533 6.65010419828064e-09 0.000154920759062587 0.252153515161863
ENSG00000239440 rs57656413 -128608.5 1.17588024756197e-12 7.8656153730164e-08 1.00911225151852
ENSG00000239697 rs62059805 98083 1.73913537158733e-13 8.0347824862923e-09 0.228987313753639
ENSG00000239704 rs9903674 51041.5 1.86889251394369e-08 0.000306039067380978 -0.354424842014663
ENSG00000239713 rs139298 -415047 3.89724442479442e-10 1.23263309691893e-05 0.218143174670089
ENSG00000239906 rs9691541 -540462.5 2.53980691494759e-08 0.00053326352791026 0.88223049501545
ENSG00000239922 rs72823546 -877350 9.54431626828431e-10 3.37414408643137e-05 0.140736588425524
ENSG00000240086 rs11099249 657824.5 5.67134527967939e-32 8.45987865760365e-26 0.489778771333526
ENSG00000240233 rs73546276 985635 3.40256506458361e-12 2.50266313117103e-07 1.50930186914922
ENSG00000240240 rs113365626 194650.5 5.13231497603916e-16 6.75238550403921e-11 0.408653627119632
ENSG00000240291 rs10829042 -387705 4.47712569639916e-08 0.000850555228369663 -0.158768713850554
ENSG00000240342 rs188590003 772284 1.32566821372909e-11 8.57956288633584e-07 -4.18128832924018
ENSG00000240344 rs13412430 -894250 2.60336234757248e-34 3.93444009619608e-28 -0.378303745812833
ENSG00000240474 rs190774542 59987 9.7368213380869e-69 2.26413718623038e-62 0.899556646073691
ENSG00000240481 rs62029263 961540.5 1.16238441700623e-08 0.000256355826209197 0.368717889748754
ENSG00000240505 rs138780525 97915 1.02869626997043e-20 3.23994327019024e-15 0.222509395131995
ENSG00000240531 rs149919469 -449154 3.85679807092038e-16 6.96610017564845e-11 0.64875764280916
ENSG00000240563 rs58661651 362221.5 1.97780842144691e-10 8.42805738778715e-06 1.18181447972453
ENSG00000240591 rs143486485 47958.5 1.9266092714873e-08 0.000377512013960728 0.80899252303386
ENSG00000240606 rs149898889 -730852.5 1.85757723238811e-104 7.01992136597962e-98 0.290868521408564
ENSG00000240669 rs114899411 -338996 3.90882969966558e-14 4.68813342448674e-09 0.468536236203598
ENSG00000240704 rs149801943 106465.5 6.60111926070966e-09 0.00016889709957239 0.146282631316465
ENSG00000240710 rs112308025 442835 1.23787313693683e-12 8.88233782857303e-08 0.254557994025897
ENSG00000240767 rs56366092 -91741 7.51707198975669e-09 0.000177803634500366 0.729357072747892
ENSG00000240770 rs114984127 -441006 1.01777935579117e-25 5.43934573425441e-20 1.01539764772756
ENSG00000240864 rs184236662 653602 3.37722290340906e-100 1.12580529068726e-93 0.179179788122441
ENSG00000240875 rs1840674 -469184.5 3.35557984392623e-08 0.000607173489411443 -0.178606215948887
ENSG00000240890 rs73585029 54058 5.12783342127859e-14 5.43983320360304e-09 0.044949993110976
ENSG00000240954 rs114350581 701347.5 7.978135141786e-13 5.89446103869762e-08 0.0338529620679033
ENSG00000240966 rs375467870 184832.5 1.26485688645116e-14 1.46049724486947e-09 0.87394533148345
ENSG00000241015 rs2617751 -503620 7.62167515270822e-11 3.03508042638503e-06 0.305425346700378
ENSG00000241106 rs4148876 19821.5 5.07323447562369e-22 1.69058943935979e-16 0.410458120761368
ENSG00000241163 rs78066321 -689055.5 4.22025137999073e-09 0.000111181196235485 0.977813480712833
ENSG00000241170 rs3814726 343098 8.39881123426365e-08 0.00144102075897592 -0.244525025891252
ENSG00000241288 rs2979953 317809 2.71479137388758e-08 0.000512894075935777 0.254075040862266
ENSG00000241294 rs569810246 180267 7.28092202691974e-14 7.31948275344858e-09 0.0852340010006176
ENSG00000241316 rs13091330 98307 5.96601866745451e-21 1.79960556781239e-15 -0.302263984352105
ENSG00000241369 rs138330649 435081.5 1.91994594650557e-10 7.64841971650101e-06 0.203735455585964
ENSG00000241449 rs77187626 788746 4.18766753117914e-08 0.000787013842113361 0.576929854806563
ENSG00000241490 rs116000532 -398576.5 5.31293521270821e-08 0.000898894228457245 0.0628215332226831
ENSG00000241506 rs77255478 -974297.5 1.85818959173338e-19 1.59490313363846e-14 -1.52734893789991
ENSG00000241529 rs144065704 -27488 4.61592069785016e-12 2.8938000073797e-07 0.52538046375495
ENSG00000241644 rs10403598 -244172.5 4.30073727293696e-15 4.76513764244189e-10 2.06888629039044
ENSG00000241648 rs74940225 -505801.5 1.57096259775159e-32 1.99144005772757e-26 0.377504807958978
ENSG00000241657 rs921279 -326715.5 2.26697580130625e-18 5.71493252429138e-13 0.180055648980753
ENSG00000241666 rs150034384 997358.5 5.79040976175222e-10 2.21465925536357e-05 0.0541377059017268
ENSG00000241837 rs73035179 -328984.5 1.03011939650004e-09 2.89545338065583e-05 0.616792036999092
ENSG00000241852 rs11778693 139022.5 1.71523512131251e-29 2.430381123737e-23 0.260759916920354
ENSG00000241945 rs9918185 265781 5.39615673361545e-09 0.00014526649979671 -0.312583977981658
ENSG00000242076 rs76522372 -156863.5 2.41547851421369e-140 7.71837626377036e-132 0.268997104514083
ENSG00000242082 rs10407895 728734.5 4.12885857965164e-17 6.33036865035499e-12 0.0528949126229842
ENSG00000242110 rs10941112 -7572.5 1.28666483118344e-26 1.18840613572046e-20 -0.304717125088675
ENSG00000242258 rs115170539 -443140.5 2.87129074191417e-11 1.65137097694474e-06 0.808470708943969
ENSG00000242324 rs2569867 -14329 1.06264317350847e-19 2.65926950975932e-14 0.0865233999672235
ENSG00000242516 rs6549816 -198870 3.52063691008973e-18 7.29857735673757e-13 0.826531241504938
ENSG00000242525 rs117177806 30099 3.83158524362903e-08 0.000747306899695402 0.213366754471298
ENSG00000242574 rs73396800 23102.5 1.0212870779545e-85 3.75409850626572e-79 1.3739640065732
ENSG00000242593 rs79017011 664936 4.94626564991849e-12 3.45606146097787e-07 0.147201483537812
ENSG00000242612 rs1204500 -58439.5 6.73083337712283e-19 1.76440748263554e-13 -0.224710755657189
ENSG00000242715 rs11843481 -612698 1.55332381630201e-17 3.44600038491146e-12 0.356443625412803
ENSG00000242866 rs12479962 -407580.5 1.91739537550403e-10 7.29907504237346e-06 0.420550692277522
ENSG00000242880 rs139363224 322797 2.91693226480871e-08 0.000542885644482568 0.715320447329666
ENSG00000242931 rs78413482 589381.5 4.64368703365514e-11 2.57470073500516e-06 0.316163444436992
ENSG00000243038 rs150209010 796563 2.92111935494408e-09 7.93957497617737e-05 0.291340722860867
ENSG00000243238 rs77850419 -579444.5 1.16140014281861e-12 8.7115720466362e-08 0.34595731372974
ENSG00000243317 rs3110823 320481 1.26201682517285e-36 2.27801736670255e-30 -0.39505166220745
ENSG00000243352 rs4900611 173674.5 5.70620676184995e-12 3.90174090065382e-07 0.781622793294049
ENSG00000243424 rs59873235 -420466 7.9179043082317e-47 2.10839399287567e-40 0.848175840873821
ENSG00000243508 rs77489863 -528188 1.77912433850349e-08 0.000404522565387265 0.111841670313654
ENSG00000243544 rs146514903 -950392 7.63286039906731e-12 5.06875782411102e-07 1.1319274371881
ENSG00000243609 rs114588818 869174.5 1.19116985747167e-09 3.22086811046311e-05 0.199140500008768
ENSG00000243664 rs72712823 915266.5 1.46027396368916e-22 6.99605264610105e-17 0.240332567276111
ENSG00000243753 rs2524081 -965801.5 5.39370094876306e-38 6.68901661922539e-32 1.56642470918215
ENSG00000243806 rs114956408 -496838.5 1.80897200307112e-34 2.99109004399534e-28 0.0529906301681573
ENSG00000243970 rs1180333 -479515 9.24907889971983e-10 2.97001748347208e-05 0.274004424086255
ENSG00000244119 rs34659614 306868 9.9807069713856e-11 4.97063655878502e-06 0.353901954912013
ENSG00000244198 rs13243677 491130.5 6.44120085902398e-08 0.00114343875967893 0.33801234111713
ENSG00000244278 rs11125912 -249447.5 9.01058262057262e-08 0.00145220780978706 0.292653120159169
ENSG00000244384 rs111340375 801106.5 1.49663570532755e-18 3.85777561104831e-13 0.328021402613542
ENSG00000244398 rs28945082 143506 7.70091601460187e-08 0.00132358442597452 -7.18997505902125
ENSG00000244514 rs116388827 -522134.5 1.94560352567433e-15 1.23355507397687e-10 0.481404821325693
ENSG00000244625 rs736690 -347948 2.13556292893994e-08 0.000370595057120549 0.158241635790966
ENSG00000244642 rs143116040 -999372 5.19898344910511e-08 0.000939626421176373 1.24527788072257
ENSG00000244682 rs149814440 -905967.5 5.68641888516162e-20 1.81107282019373e-14 0.429676205861833
ENSG00000244731 rs1043618 208862 5.42999886532275e-09 0.000137829675174961 -0.313021630421889
ENSG00000244734 rs117321143 23660.5 1.56869862239862e-16 2.8255876675638e-11 0.691251670670328
ENSG00000244879 rs12908522 119029 6.25901835607834e-09 0.000141788099689807 -0.155213058503992
ENSG00000245060 rs74896942 579598 1.3608135501718e-08 0.000313361194039699 0.363063707829335
ENSG00000245164 rs185266210 602840.5 1.62580360802639e-09 5.35731999847656e-05 0.0392395698824956
ENSG00000245322 rs10883065 -12886.5 5.07219099101687e-08 0.000940337985654003 0.208309097674684
ENSG00000245468 rs74787195 174753 5.19659064165548e-08 0.000882684299732183 0.672241526613033
ENSG00000245498 rs659357 157271.5 6.83297068177518e-28 6.38448920401466e-22 0.253111684537847
ENSG00000245532 rs512715 242949 5.12587983551837e-11 2.59929320519729e-06 0.369312256022492
ENSG00000245556 rs4634329 694651.5 9.59915777081799e-09 0.000235968970992674 0.271354201888519
ENSG00000245857 rs150016002 791750.5 2.82067132752963e-08 0.000514590427197873 0.431574059874292
ENSG00000245910 rs538085257 450917.5 1.03486040371366e-08 0.000249843028521956 0.897021803319701
ENSG00000245958 rs11098513 -812681.5 1.86293469376055e-24 1.39511776312347e-18 -0.366484647815714
ENSG00000246016 rs78742318 638587 6.60069175882273e-09 0.000176871964391093 0.604427037780309
ENSG00000246067 rs12287551 297623.5 2.84786175645438e-13 2.4919792957579e-08 -0.350308601681371
ENSG00000246084 rs148993546 354051.5 2.48358953656971e-18 5.74477577954778e-13 0.205401722678224
ENSG00000246089 rs13251578 143393.5 2.61707281021982e-09 7.88441896100053e-05 0.210555806957781
ENSG00000246174 rs9651744 380145 3.17926116186774e-40 5.72769197112059e-34 -0.542282482923471
ENSG00000246363 rs188753133 -651725.5 2.48385054775623e-10 9.87736381172961e-06 0.356757668619215
ENSG00000246465 rs76541156 -306442.5 3.61322799691869e-12 2.40528836219388e-07 0.217563898451488
ENSG00000246526 rs75017547 -811596 4.90845917618614e-08 0.000738244402489243 0.208348955982835
ENSG00000246548 rs72735562 -137066.5 1.64801462832073e-08 0.000361960821126187 0.0948413971302373
ENSG00000246596 rs729459 609670 2.30086372293313e-09 7.08768660643102e-05 0.17452753223042
ENSG00000246790 rs72686331 957873 8.83634932411874e-14 9.52375239936181e-09 0.136663982734193
ENSG00000246859 10:112133794_C_A -508733 5.79246662996302e-09 0.000156788492729959 0.710368812760322
ENSG00000247137 rs57656413 835627.5 1.08309451580762e-10 4.45584181224491e-06 2.08192186215624
ENSG00000247157 rs2416548 245023.5 4.98300161966954e-24 3.40466751439988e-18 0.264023886583877
ENSG00000247287 rs76362692 -820609.5 8.19366341262268e-11 3.6224258941486e-06 0.316958509804231
ENSG00000247324 rs367893399 -915026.5 1.62192600442022e-08 0.000356821272330511 0.275055141235799
ENSG00000247400 rs73535695 841547 3.86115475022447e-08 0.000707896665380827 0.632084090860907
ENSG00000247572 rs11745275 671390 2.19205521489122e-10 9.73869576296385e-06 -0.29371001813664
ENSG00000247596 rs11719760 -39183 4.03110574747665e-09 0.000103359019821788 -0.112471729093853
ENSG00000247765 rs72659934 202232 3.40411758985635e-08 0.000650909728827979 0.635913878668277
ENSG00000247828 rs12654702 655403.5 2.37333274021155e-08 0.000495369245692025 0.186547396743551
ENSG00000248049 rs72642376 -639631.5 2.3454011271285e-14 2.97490207080411e-09 -0.236513142599439
ENSG00000248174 rs75892021 -898636 4.28513406361298e-09 0.000121740181608501 0.210573911042761
ENSG00000248275 rs1556105 578265 3.49872570437479e-28 3.78037136338214e-22 -0.425005476439757
ENSG00000248283 rs62240986 267688 7.90332538364676e-11 3.10363250605282e-06 0.0987682416579405
ENSG00000248319 rs117509844 985750.5 3.51234835296048e-10 1.32925161621152e-05 0.0948309120267373
ENSG00000248333 rs8107694 -383393.5 3.84055346719387e-08 0.00060615110491645 0.657798872848845
ENSG00000248391 rs147914235 97984 7.37845157915909e-08 0.00122062508991528 0.633833174347257
ENSG00000248483 rs189723685 -556678 7.44215713398219e-08 0.00125232104556154 0.0873093293326013
ENSG00000248508 rs8208 -268737 5.47333458507966e-13 4.05827867103531e-08 -0.27489792145946
ENSG00000248515 rs79019435 -231526 6.04353320471282e-14 5.31641541893772e-09 0.407705920294337
ENSG00000248521 rs186402540 521232.5 1.27342866323852e-15 2.06853287869327e-10 0.141966955020913
ENSG00000248527 rs183264757 541223 1.55605352506949e-37 2.22787430090421e-31 -7.46909472874105
ENSG00000248550 rs61853622 672564 6.96835437183215e-08 0.00121496450621333 0.157208779654664
ENSG00000248559 rs11147098 994334 2.88317106487642e-08 0.000572879545077141 0.371436587740136
ENSG00000248693 rs75069127 -28821 1.98641519574306e-12 1.53994571161507e-07 0.512321721756333
ENSG00000248697 rs147414405 183856.5 1.27529027543754e-09 4.3538913176724e-05 0.0817524374744416
ENSG00000248719 rs113089690 797745.5 2.19874985434909e-13 2.24007643942997e-08 0.363747974355906
ENSG00000248736 rs6502728 -449573.5 2.79543687040117e-08 0.000431450410573814 0.089617727821067
ENSG00000248785 rs145144286 -431705.5 3.18440630540241e-11 1.75017839158213e-06 0.555793729817871
ENSG00000248810 rs9682877 -204074 2.27851963778817e-08 0.000442489686005984 2.35868333327459
ENSG00000248874 rs78631346 -499445.5 2.17993803803584e-09 6.80187359037971e-05 1.82867536495862
ENSG00000249069 rs77550705 163976 1.6078032073161e-09 5.32347793992109e-05 0.337987178543759
ENSG00000249125 rs2872175 614333 5.96622289706492e-08 0.00108989651523514 0.167855816576897
ENSG00000249129 rs561754439 -304359.5 4.87117558390922e-08 0.000837377392091481 0.278123154518114
ENSG00000249138 rs75415014 639807 2.05272796163842e-11 1.08501163379287e-06 0.25229041298294
ENSG00000249150 rs189255263 783247 4.73950771934557e-08 0.000870319397889069 0.234845710002072
ENSG00000249156 6:17027982_G_A 583057.5 2.55832569878897e-32 2.5562223002511e-26 0.3692000775043
ENSG00000249258 rs113284205 -175746 8.31776408685821e-08 0.00140062794501882 0.142228211979672
ENSG00000249274 rs138880232 285670.5 4.15930153051568e-09 0.000116467562317165 0.154778395790251
ENSG00000249275 rs61799715 502635.5 8.35053909546377e-08 0.00130157986593827 0.693204169790244
ENSG00000249346 rs16868958 698447 7.4264182711788e-10 2.52864051030988e-05 0.549517605027296
ENSG00000249395 rs117149932 632183 3.92771151093683e-11 2.05890481644791e-06 0.342963971905121
ENSG00000249464 rs6932899 -429059 1.83612459278672e-08 0.000386101063200195 1.00067216661953
ENSG00000249485 rs1344560 135572.5 8.82109265356433e-16 1.29670840611285e-10 0.4540511209214
ENSG00000249494 rs17430140 202852.5 9.16676234153765e-08 0.00148706781606385 0.215788852598685
ENSG00000249593 rs186760116 192809 1.94328376183501e-19 5.9421682513523e-14 0.937791545855746
ENSG00000249646 rs13097247 55828 8.43134838196117e-09 0.000193055659755393 0.270247764478225
ENSG00000249662 rs112842382 -169123.5 8.00859201982496e-29 7.57932662310711e-23 0.0805261217554766
ENSG00000249667 rs148195922 109134.5 1.08165674445525e-08 0.000227444025392928 0.327902710592533
ENSG00000249699 rs71611738 725434 1.71077830362851e-08 0.000379699805523972 0.234104452721404
ENSG00000249738 rs183688345 -564627.5 6.91072007595859e-09 0.000182442442793776 0.279531388951478
ENSG00000249786 rs78453081 -929673.5 9.60349860935377e-08 0.00120101078349064 1.79376956796203
ENSG00000249806 rs7749585 -607158.5 4.74539092733949e-21 1.36808811077679e-15 0.746535419721707
ENSG00000249807 rs143874462 476495.5 3.94752806692238e-09 9.93921422523686e-05 0.429210410709455
ENSG00000249816 rs34985183 -13045.5 4.87264104509587e-09 0.000121685295864138 0.293169669006568
ENSG00000249863 rs78650855 16026 7.01828613725276e-13 6.02601112747835e-08 0.194677121676751
ENSG00000249899 rs118090190 -840008 8.69938090417739e-08 0.00110647239655404 0.791457897858301
ENSG00000250127 rs72667957 -138400 5.64953984447035e-11 2.66461800258959e-06 0.301013599203527
ENSG00000250138 rs9892870 744397 3.94098130796369e-09 7.88736123740127e-05 0.439569398167631
ENSG00000250208 rs72850262 287728.5 6.16105749665202e-08 0.00106792515553239 0.664529547473082
ENSG00000250241 rs6754684 -556757 1.25494446825843e-08 0.000288309062928335 0.864446472892911
ENSG00000250274 rs1055881 637351.5 1.12477454226444e-24 8.44318555063353e-19 0.0737217254904152
ENSG00000250312 rs11737263 -61010 2.64062495958114e-10 1.13434736358909e-05 0.265316150012333
ENSG00000250317 rs2305670 -20036.5 3.60029603795389e-19 1.04797526690767e-13 -0.14891211910277
ENSG00000250334 rs77732090 364056.5 7.69045950149553e-10 2.6010948517873e-05 0.18866430271051
ENSG00000250338 rs549458442 523596.5 3.05096116476826e-15 4.03221740035557e-10 0.65679425016335
ENSG00000250366 rs117964696 -126927 9.96044221937981e-19 1.92697665668758e-13 0.526450620264304
ENSG00000250422 rs41561512 -359302.5 3.85000067978859e-08 0.000607361657756561 0.179353851484749
ENSG00000250453 rs142403825 583303 2.1518223529346e-08 0.000403263712206273 0.400267298130968
ENSG00000250508 rs583182 193969 8.14826058046231e-11 3.94381070038326e-06 -0.143407857351616
ENSG00000250539 rs140998848 208090 3.64577460298256e-09 9.27700661017838e-05 0.675459447688527
ENSG00000250565 rs3754553 -252471.5 2.7390880333635e-11 1.5328698780758e-06 -0.203192383243075
ENSG00000250602 rs73622112 405927 4.37300546879307e-08 0.000846129471981764 0.189684136231183
ENSG00000250608 rs113255361 35641 4.12685429622254e-08 0.000794194726332301 0.18443857534384
ENSG00000250673 rs142442738 -28950 5.25584375491507e-16 7.98533443872756e-11 0.617956423215451
ENSG00000250723 rs138134618 188419 9.52532264747434e-08 0.00149445449576246 0.20704759203621
ENSG00000250770 rs567984601 -30278.5 9.24894925907447e-09 0.000233491940848231 0.308149198137424
ENSG00000250820 rs143499110 496467.5 2.68770122662349e-08 0.000562823535846247 0.18973359684173
ENSG00000250934 rs80105756 -791914 1.00854625903333e-09 3.05467886320944e-05 0.586489397162692
ENSG00000250945 rs77381112 -873566 2.22727363074194e-08 0.000481495825068551 0.445053909821999
ENSG00000251022 rs28454365 -838415.5 1.10324791175944e-26 1.03623454281946e-20 -0.663721262016861
ENSG00000251095 14:90518630_A_C -949774 1.88282654401757e-08 0.000402730765504019 0.302829135796059
ENSG00000251131 rs117974635 -779384.5 1.03066828798152e-08 0.000218221150291883 0.742778306233778
ENSG00000251152 rs79440030 -658181 1.99726202056583e-08 0.000442570063083728 0.174210857811837
ENSG00000251165 rs147853881 -218098.5 1.79282874903576e-10 8.1676477690842e-06 0.733539109142972
ENSG00000251215 rs116099634 -675388.5 2.27251568958778e-31 3.08775144943887e-25 0.0781702922245027
ENSG00000251273 rs57012404 685827 5.01921686303061e-13 3.99392375005095e-08 2.55487570431531
ENSG00000251301 rs1901652 836871.5 5.84269986323056e-09 0.00015795306367759 1.51909956232744
ENSG00000251323 rs1878396 -560320 4.25778437289118e-12 2.49300095132571e-07 0.38721301046167
ENSG00000251339 rs9933114 130554 4.58223171227876e-17 9.0792179896522e-12 0.670746447880936
ENSG00000251364 rs10769795 -57306.5 5.6326148267509e-09 0.000153825520362716 0.138358187907789
ENSG00000251381 rs111948004 87854 6.22943970579702e-44 3.7072287436166e-38 2.56622164192086
ENSG00000251441 rs75892631 437636 5.60677403458831e-08 0.000958947756513542 0.149721284980681
ENSG00000251443 rs373372 955588.5 3.0393885903536e-11 1.3371098209923e-06 0.284107907559931
ENSG00000251450 rs72740169 -474595.5 5.22419560293804e-12 2.98696190317406e-07 0.397982631410208
ENSG00000251487 rs76451871 -978753 8.75337041372206e-11 4.28094409590555e-06 0.240066352640658
ENSG00000251513 11:97384850_G_A -121704 1.97542096822442e-09 6.30129852359191e-05 0.220705485269077
ENSG00000251546 rs78615721 555299.5 6.01634833822913e-26 3.51067775553327e-20 0.130556331485653
ENSG00000251580 rs2285864 -8985 1.37594866233261e-10 6.51102269782246e-06 -0.475888624942245
ENSG00000251620 rs10993336 -85377 3.35003199930641e-11 1.57739918225201e-06 0.369686642928924
ENSG00000251623 rs62336911 -295467 4.50458941797179e-08 0.000855738244024483 0.213220822344859
ENSG00000251667 rs191893019 -243840 8.66715023391349e-08 0.00134274365152604 0.20837123241931
ENSG00000251682 rs61802252 575735 2.88249557902833e-09 7.84716745196432e-05 0.725776223013316
ENSG00000252222 rs80169522 61730.5 1.74042923252148e-10 7.95573694720761e-06 1.4105647461883
ENSG00000252316 rs77393445 352666.5 9.88197320538608e-12 5.75643605413489e-07 1.6071822808134
ENSG00000253154 13:85345274_T_C 546956 3.52716138143743e-10 1.47497011701375e-05 0.307255683565465
ENSG00000253200 rs7846476 135821.5 6.69452678472192e-09 0.000173510115902009 -0.138139914460287
ENSG00000253203 rs151075308 -22037 2.75814884826004e-11 1.49597308988108e-06 1.84909816072147
ENSG00000253210 rs11989678 -995299.5 1.03757794150279e-08 0.000250435813643868 -0.199333827712836
ENSG00000253288 rs78323144 -207505.5 3.09013559527481e-08 0.000589761912030975 0.10878570379174
ENSG00000253301 rs114008499 -127809 9.40304069353214e-09 0.000212325252725767 0.15586828065356
ENSG00000253376 rs74513285 -106034 4.43500989979849e-11 2.46053936512881e-06 0.472771071981141
ENSG00000253430 rs16982433 -579525 2.25697532731396e-08 0.00038930100612691 0.320473835515515
ENSG00000253500 rs4858943 -733058.5 7.41685863440168e-13 5.50330243507412e-08 0.429551633113803
ENSG00000253522 rs10455779 305105 8.27023550731175e-10 2.76028545722653e-05 0.133993242152946
ENSG00000253549 12:85185819_C_T 266936.5 1.37736891257466e-11 8.07740159476299e-07 0.263469340712476
ENSG00000253554 rs146577187 820913.5 2.14974843222864e-10 9.06185371178529e-06 0.805523339698119
ENSG00000253604 rs142508204 860040.5 2.92172685094517e-09 7.94500656633726e-05 0.227335573908593
ENSG00000253642 rs111521574 190761 2.26596175576661e-08 0.00047238116213427 0.255226352681106
ENSG00000253706 rs62104281 38578.5 6.04523723636669e-09 0.000147368920218893 0.343268879724131
ENSG00000253764 rs17436090 969235.5 3.60305873511322e-10 1.30176158703872e-05 0.310533171790398
ENSG00000253816 rs74857662 453144 6.20472360838116e-11 3.07595396673551e-06 -3.41465626053937
ENSG00000253819 rs2948640 -946136 4.97507675624503e-09 0.000135565751202125 -0.134693213687589
ENSG00000253943 rs73273648 -88795.5 2.33686253661254e-12 1.51364576875762e-07 0.181768235794528
ENSG00000253967 rs59642666 346630.5 1.17654323854455e-18 9.65153651311043e-14 1.60306509780868
ENSG00000253981 rs80196100 423886 2.49172839245097e-08 0.000498072310878132 0.277943517357155
ENSG00000254092 rs11012564 -351238.5 1.44260473296807e-16 2.85723534081532e-11 0.310708670246152
ENSG00000254126 rs191683032 990809.5 4.09450586799631e-09 0.000118024872116319 0.0373967104569095
ENSG00000254207 rs59135086 52508.5 2.17721740266069e-09 6.73446790345404e-05 -0.210052319414656
ENSG00000254226 rs114899411 -843090 1.70997469932416e-12 1.34366603158385e-07 0.557189000485491
ENSG00000254302 rs58504023 -302467.5 5.6112264105349e-16 8.54614853387284e-11 0.484924102170859
ENSG00000254319 rs3906827 92958 1.04140470672943e-08 0.00025115607989985 -0.32888303553371
ENSG00000254349 rs139665231 -948135 2.5909691626061e-09 7.18105397118164e-05 0.325075012719076
ENSG00000254362 rs61839392 -154420 4.38800777223407e-08 0.000836014737320236 0.507672017170501
ENSG00000254415 rs45544736 -228513.5 5.05031091569193e-08 0.000814596956514614 0.0231804273967829
ENSG00000254427 rs115020852 534913 2.02390512445939e-08 0.000354650088629865 0.513557057453775
ENSG00000254561 rs183041649 -727881.5 3.34281394991441e-08 0.000616222126949174 0.0546140872650977
ENSG00000254614 rs6591178 234755 9.83024495831504e-30 1.1134537288544e-23 -0.607330502085142
ENSG00000254635 rs998362 -289199 2.5477410105296e-13 2.52427754752812e-08 0.181030858440398
ENSG00000254682 rs12806844 279589.5 1.51655686441127e-20 4.6809222324717e-15 -0.450414607395084
ENSG00000254737 rs80126005 900415.5 7.99261421328068e-08 0.00135569931873776 0.11486774976402
ENSG00000254768 rs9804748 -669157.5 4.3387945321412e-11 2.24719385981924e-06 0.236482200514957
ENSG00000254826 rs113825528 -572887.5 1.27578759219747e-18 1.03233137636443e-13 0.154649333444939
ENSG00000254838 rs1491833 -215730 3.10141615093576e-26 2.44364195568434e-20 0.0895096378243446
ENSG00000254936 rs528283431 -97208.5 6.97466392620785e-12 4.57363238227883e-07 0.0909493877257816
ENSG00000254999 rs56258042 -52862.5 2.89753863416644e-08 0.000539674182074806 -0.0712655728061147
ENSG00000255026 rs148577373 -608539 6.45772067220575e-09 0.000150844615221583 0.389376124653477
ENSG00000255081 rs117574163 -679239 1.42012894592337e-29 3.08380217234579e-24 0.815418946410855
ENSG00000255112 rs118002197 -752330.5 3.92421360093631e-08 0.000761200981733394 0.905166577799048
ENSG00000255142 rs7122416 -25274 1.67345447295398e-11 9.50316232263113e-07 -0.412144333660545
ENSG00000255150 rs7309250 -383219 1.19284952849494e-12 8.91937400700478e-08 -0.281930998622224
ENSG00000255163 rs114532194 106836.5 6.25615127697657e-102 4.91313541533143e-95 0.67802569230256
ENSG00000255186 rs74709884 -120486.5 9.97585352776654e-11 5.51448186615285e-06 1.00250081452575
ENSG00000255198 rs30251 -40625 2.01980358141204e-20 6.31444498166428e-15 -0.38210982531194
ENSG00000255221 rs143225807 -989102 2.42746498121228e-101 1.55060522905099e-94 0.192634594648699
ENSG00000255234 rs148235395 -587250 9.32396017997497e-10 3.33617307209654e-05 0.339570279894273
ENSG00000255240 rs143671047 498582 1.34288462969328e-08 0.000319415714334695 0.217210400892752
ENSG00000255274 rs77941341 443333.5 1.93975473704481e-13 1.90378026760463e-08 0.41921632027408
ENSG00000255284 rs4963153 -10526 3.21888632874614e-14 3.5894216883183e-09 0.26957757734213
ENSG00000255332 rs190358482 443165.5 1.13925440166441e-13 1.19284958506491e-08 0.214329174273113
ENSG00000255358 rs77731063 878802 1.24706964819652e-17 2.36471574319625e-12 0.325851920565498
ENSG00000255374 rs79031267 812389 3.25997255109303e-10 1.2454250011459e-05 0.258158913672109
ENSG00000255389 rs9481169 -328777 1.49745656543804e-08 0.00032649793300868 -0.193056587188688
ENSG00000255398 rs368967648 -515712.5 1.24236838458751e-19 3.33957456396745e-14 0.0539210558695344
ENSG00000255455 rs11602497 150818.5 1.01199187373716e-09 3.51985278616276e-05 -0.176014365379229
ENSG00000255491 rs117801904 894437 7.12736670594107e-08 0.00126011851298082 0.145370819504735
ENSG00000255495 rs2409797 761593.5 8.47763110483469e-14 9.18707751367063e-09 0.395148668957005
ENSG00000255571 rs555218883 133336 7.11820234278898e-12 4.9464388725039e-07 0.295709338825497
ENSG00000255733 rs139731432 387614.5 5.60135891149818e-11 2.8857196885222e-06 0.16901964602288
ENSG00000255776 rs146443248 488222 2.43056298988126e-19 7.37049838303581e-14 0.0625569497306477
ENSG00000255804 rs144168407 -99682.5 8.52905492470547e-08 0.00138976719337936 0.0822052609504661
ENSG00000255871 rs117185613 -585071.5 1.53511024773892e-17 2.98814467916103e-12 0.101600075532337
ENSG00000255893 rs1257769 319314 2.47304833825164e-32 3.36781879328536e-26 0.726225510558364
ENSG00000255987 rs80226062 227849 4.18448428566814e-14 4.62173999528384e-09 0.221926975084451
ENSG00000256019 rs756039 -288326 8.53105339514515e-12 5.59991874832989e-07 0.259341554922192
ENSG00000256020 rs9901679 -645369.5 1.33165597695263e-21 1.43577068045264e-16 0.254647541350852
ENSG00000256029 rs2494491 45794.5 3.35496603785624e-16 5.27402063660576e-11 0.290759246507246
ENSG00000256039 rs143847303 -932387 1.21577095490217e-128 3.16532658901601e-121 0.0739040511091412
ENSG00000256040 rs149954469 525466.5 2.20055811678847e-11 1.26346401380338e-06 0.297047107633546
ENSG00000256043 rs2292538 -937087 5.89294750377296e-15 8.56959570613002e-10 -0.221888987240224
ENSG00000256053 rs28513222 -442827.5 1.68659415735479e-17 4.1306062401364e-12 0.119562639786425
ENSG00000256101 rs10252166 326130 2.03949650282788e-09 6.50964116278972e-05 0.481835853921604
ENSG00000256195 rs141437420 709187.5 3.30075083384301e-08 0.000674414773385368 0.16883299379063
ENSG00000256262 rs79013473 902897.5 6.12578492034961e-10 2.04105456121694e-05 0.611437120662268
ENSG00000256269 rs7938944 135284 2.29865934806073e-10 9.75766526950958e-06 0.140237483802153
ENSG00000256271 rs74521370 416628 7.94618425116356e-11 3.15494199977166e-06 0.390904589684239
ENSG00000256356 rs62117166 -564290 3.97928498204359e-09 0.000110421011672242 0.057199591970736
ENSG00000256377 rs17552066 -159935.5 5.86066892141771e-70 1.98800158383784e-63 1.53043922572433
ENSG00000256427 rs191734347 -197496 3.12051514556833e-28 2.79328348868997e-22 0.14785713202495
ENSG00000256448 rs114204813 297417.5 2.31640204046317e-10 1.0172015572188e-05 0.720525376074012
ENSG00000256576 rs10902506 -489857.5 2.5537873627743e-22 1.15488594329804e-16 -0.272327490700949
ENSG00000256582 rs182916033 761103.5 4.25986248871639e-11 2.33204659285188e-06 0.14635844984697
ENSG00000256642 rs146131147 61582.5 3.76833056096103e-10 1.2853219084488e-05 0.134509011359012
ENSG00000256667 rs2607888 -151900 4.75619510797404e-09 0.000126231382603417 -0.185702363387023
ENSG00000256682 rs9295736 -84360.5 1.63360342222989e-09 4.9538124014924e-05 0.621725859347565
ENSG00000256712 rs75557926 312012.5 1.19205590489267e-08 0.000260617065884771 0.749168895431409
ENSG00000256862 rs55893305 842946.5 1.45643642437554e-11 8.34267443327673e-07 0.0940199572229275
ENSG00000256937 rs73093901 -172344 5.93663956013864e-18 1.19533354551866e-12 0.093353218210068
ENSG00000256988 rs7309880 -346525 1.30717644853849e-22 6.31257213856286e-17 0.243257142460198
ENSG00000257017 rs202140346 46621 1.43934649858325e-20 4.00723344332559e-15 0.295688471174054
ENSG00000257169 rs148400210 -879308 5.59396606467556e-11 2.80840968665673e-06 0.71287622666435
ENSG00000257218 rs57646360 -431124.5 1.29059757244067e-16 2.22950615893503e-11 0.185664945977358
ENSG00000257221 rs78680444 530592.5 6.85524636702227e-17 1.39375427030821e-11 0.0627414237017836
ENSG00000257495 rs78076535 -394311 1.8978286695594e-15 2.65617481325496e-10 0.105509981992065
ENSG00000257519 rs76045957 -334570 3.93305783399709e-15 5.71055011011315e-10 3.27260206853318
ENSG00000257553 rs78798755 -253087.5 2.31515956717854e-08 0.000503331961528145 0.518339445448795
ENSG00000257599 rs181215217 -605526.5 1.24956194129431e-13 1.15274561091355e-08 4.63554381441968
ENSG00000257636 rs115292707 12118.5 7.0560239132664e-12 4.06941841376284e-07 0.709416056825855
ENSG00000257764 rs77588960 -631979 7.75090982417687e-08 0.00118809696209603 0.248972586892136
ENSG00000257800 rs7570950 -216993 6.048963834644e-12 4.0246403235515e-07 0.192416864436313
ENSG00000257838 rs147842943 772955.5 2.31011741435451e-19 6.01778924130634e-14 1.0123987405033
ENSG00000257880 rs77900538 -127184 1.31442797519446e-08 0.0002829217539566 0.704354176569281
ENSG00000257915 rs6585170 -347527.5 3.48302350828615e-23 2.05406155433586e-17 0.0218059665209751
ENSG00000257966 rs147030733 -71331 8.81775468272988e-08 0.00140789870990308 0.0806234093933487
ENSG00000257986 rs144452561 -778415.5 8.14706836615902e-14 7.4259544003567e-09 0.113203475719989
ENSG00000258028 rs144127647 148785.5 1.54001882195408e-11 7.14457071143671e-07 0.666642723698514
ENSG00000258038 rs321751 162456.5 6.25332878904118e-15 7.01698010262434e-10 0.906249529790735
ENSG00000258108 rs117517252 605458.5 8.86395579794819e-08 0.00150315934351125 0.36507704104456
ENSG00000258168 rs115774484 626046 7.1673296792336e-09 0.000168894183220804 0.236108703695259
ENSG00000258215 rs118088698 -235912.5 1.14694745897054e-17 2.36539514531486e-12 0.144013788420604
ENSG00000258227 rs75550379 -161580 2.80999887819899e-84 1.23026049606714e-77 0.427333962300612
ENSG00000258289 rs10129479 -445704 1.68238766782267e-20 6.40101184616375e-15 0.169307112196577
ENSG00000258316 rs112562701 404669.5 2.29401859650334e-15 3.53916847249398e-10 0.0705520811290041
ENSG00000258352 rs144396178 -155120 6.86969061236974e-16 9.75917880163796e-11 0.276207608451319
ENSG00000258429 rs2242413 -33701.5 2.6506079040536e-15 3.80150764781043e-10 -0.131261331864353
ENSG00000258469 rs76835498 378328.5 4.89148798851247e-09 0.000129330293301624 0.368830836510217
ENSG00000258525 rs113033684 161781.5 3.08505150618015e-08 0.000589033622439757 0.355858594692732
ENSG00000258620 rs116330945 702484.5 1.88068508428238e-09 5.33154679015443e-05 0.1743972944171
ENSG00000258659 rs16933844 -32603 1.75228766279346e-08 0.000399495795207267 -0.403808034839082
ENSG00000258679 rs16986817 403563.5 5.51040510206732e-08 0.000810778167970416 0.112137652889619
ENSG00000258732 rs7335177 -938588.5 7.25481292708846e-18 1.70560535827377e-12 0.709619903279848
ENSG00000258743 rs115477733 -302371.5 9.59913478107712e-08 0.00145845542364987 0.309453646714168
ENSG00000258804 rs72967925 777361.5 1.33393553318663e-08 0.000317564633603082 0.141205163291188
ENSG00000258819 rs205808 -444183.5 6.10403505684372e-09 0.000157865538381664 0.19087069654871
ENSG00000258952 rs11230643 -375522.5 7.9066378795326e-11 3.83700152874009e-06 0.0679532428892439
ENSG00000259065 rs111571503 -493102.5 7.423608253973e-25 6.41047853268204e-19 0.695506187754258
ENSG00000259092 rs150053034 300267.5 2.10587500158671e-75 6.34627760778106e-69 0.462324389785727
ENSG00000259133 rs2229363 -47501 9.30459316398801e-11 4.39090365262867e-06 0.867677586263148
ENSG00000259151 rs72632548 378433.5 1.4414986297105e-09 4.85409596615299e-05 0.290598982047456
ENSG00000259205 rs12460 -553576.5 1.83570458796135e-12 1.18613235431914e-07 -0.169185717315857
ENSG00000259235 rs146999536 523135 2.77380221190676e-16 1.906412066956e-11 0.431821973393042
ENSG00000259354 rs118050242 -906423 1.9633565051506e-10 5.43381134590543e-06 0.326345843121422
ENSG00000259363 rs12906068 -552321.5 5.7751657172403e-20 1.30113697919069e-14 -0.571960551528627
ENSG00000259377 rs142310076 954795 9.95683603513391e-08 0.00163793141724742 0.428893266141076
ENSG00000259379 rs77384925 -110887.5 2.3400209836841e-27 2.09792472802216e-21 0.0347772289275889
ENSG00000259415 rs66630464 -185140 1.97253318216814e-10 8.21222766862429e-06 0.215609413777821
ENSG00000259418 rs80202932 -216058.5 6.47252420664918e-12 4.08597277350238e-07 0.423070109756615
ENSG00000259488 rs34337441 344555.5 3.84605669116744e-09 8.76264932565515e-05 0.992877534659407
ENSG00000259495 rs143253280 128459.5 7.84505057234816e-14 7.41081534729884e-09 0.494640617475396
ENSG00000259581 rs28528879 314428 8.47649871460826e-09 0.000217308620329018 0.151761956336916
ENSG00000259600 rs7119594 -148061 1.13521023519642e-23 6.62613032436661e-18 0.035608540591921
ENSG00000259651 rs117027226 -619812 1.44986704773218e-23 9.14534407399213e-18 0.149086445663945
ENSG00000259668 rs145491815 428632 3.19566908234588e-11 1.85501562274776e-06 0.566352990483337
ENSG00000259673 rs8034239 -397302 1.47177881762007e-15 1.75479138931274e-10 0.29762724289858
ENSG00000259687 rs549433530 38155.5 2.05163498627854e-13 1.85418793220226e-08 1.60281594741517
ENSG00000259690 rs4505624 -283455 2.84798955800098e-08 0.000471512118742685 0.0141693124962069
ENSG00000259692 rs112894818 664516.5 3.47600131742313e-09 0.000100662680921373 0.293267459015641
ENSG00000259704 rs12122741 340450.5 1.43093807479891e-10 5.96514129862567e-06 0.265876252680688
ENSG00000259717 rs9823641 921851 3.51208738305172e-11 1.71482924958756e-06 0.569506362944102
ENSG00000259776 rs56203686 652944 7.46745999159359e-11 3.72005527208999e-06 0.111686821074129
ENSG00000259828 rs75180215 -570505.5 6.17209819811782e-17 1.1926476719983e-11 0.387394595183061
ENSG00000259834 rs4773189 -462239 4.67366399490471e-18 1.12865513422589e-12 0.303218155175808
ENSG00000259845 rs190339465 463429 7.94797792130371e-09 0.000186138301455747 0.45107363519155
ENSG00000259869 rs75079577 484833.5 7.63590812330531e-28 6.42063476917575e-22 0.742620027381442
ENSG00000259877 rs9924954 -73970 1.13588257178174e-08 0.000251579414298341 -0.276150122912503
ENSG00000259905 rs140779124 602762 1.50065051779224e-18 2.86680005840016e-13 0.709873881212932
ENSG00000259924 rs12873049 513839.5 9.25661294790433e-15 1.32742842296761e-09 0.144560091060833
ENSG00000259926 rs151214514 445192 6.73482958995656e-09 0.00017992164227984 0.109195809997309
ENSG00000259935 rs10151155 307663 1.86603770135053e-08 0.000399692084604173 0.188704253500638
ENSG00000260019 rs77077746 789679.5 2.20838302190256e-08 0.000479503305280031 0.236964017136375
ENSG00000260093 rs118049928 467372.5 3.21585847204236e-09 8.1489980191635e-05 0.14323551710056
ENSG00000260213 rs38539 -769092.5 6.09776665260652e-08 0.00109171948402657 0.254347800793942
ENSG00000260286 rs74757750 706132 8.02322837123905e-23 2.9696452073703e-17 0.256358413348739
ENSG00000260388 rs189931405 951028.5 7.4699410712778e-09 0.000165477780519139 0.323026555644936
ENSG00000260401 rs76708035 -63634 2.16764630905141e-10 8.89987140985496e-06 0.25982227787985
ENSG00000260452 rs115569664 29531 4.82482063864601e-11 2.28347792935952e-06 0.347923698551899
ENSG00000260496 rs11063299 385152.5 2.72901517922552e-117 2.94146083599371e-110 0.0611237603413993
ENSG00000260565 rs61604990 -119861 7.00302528163943e-42 1.02011278494089e-35 3.39545801876255
ENSG00000260573 rs75928504 -944393.5 5.53178458765484e-10 1.84655061670417e-05 0.099978532649582
ENSG00000260580 rs142045894 -562419 4.60069675556002e-18 8.13793444007483e-13 0.227660850478727
ENSG00000260592 rs55748247 537635 2.4919660223766e-08 0.000420889001481297 0.300037352200462
ENSG00000260604 rs142560024 -798261.5 1.31544239865125e-09 4.10893735471245e-05 1.03578322676575
ENSG00000260621 rs139478395 -908041.5 3.23516125392508e-23 1.7821365714724e-17 0.361709714058352
ENSG00000260670 rs6592511 -556995 6.47397637342259e-08 0.00116466982591786 0.136348099614851
ENSG00000260671 rs1599801 -24578.5 4.61619684015453e-08 0.000803448782291765 -0.233570109725676
ENSG00000260735 rs75801018 -815889 6.87866663248982e-08 0.00120652942307332 1.03806958869566
ENSG00000260757 rs4598958 -42406 5.68628481659366e-09 0.000108625989764905 0.326453911942095
ENSG00000260799 rs4812811 -101578.5 6.3881310553335e-12 3.61285157527024e-07 0.251411515533491
ENSG00000260898 rs17221060 -627811 5.29539483315005e-08 0.000888117381540033 0.13249366830389
ENSG00000260943 rs76992994 428862 7.81080937249357e-48 2.3657976194109e-41 0.0696211060452054
ENSG00000260947 rs117758698 6827.5 7.02568546970893e-63 1.50282876720101e-56 0.76829446003213
ENSG00000260948 rs1264911 -544832 2.84299675086322e-09 7.76054076445977e-05 -0.100695114386408
ENSG00000260966 rs78291434 -578306 4.26296765914186e-10 1.63082557091755e-05 0.150203590515496
ENSG00000260979 rs7906927 -282396 1.60044294981367e-08 0.000366287894016697 0.939993891248115
ENSG00000260997 rs41278893 -318077 1.58571397555383e-14 1.60226105106192e-09 0.076224164652942
ENSG00000261072 rs142883058 -610173.5 4.11122718500242e-08 0.000791703905561841 0.271460878957477
ENSG00000261104 rs17629912 491366 4.30762387060566e-09 0.000119964607304734 0.172825249048468
ENSG00000261105 rs10507832 -605462 5.5113705425777e-48 1.14028971625394e-41 1.93573182160381
ENSG00000261115 rs62172979 65440 2.33685903072165e-08 0.000484410587581227 0.5486547715073
ENSG00000261121 rs148241360 437429 5.45242788988222e-08 0.000956572477581116 0.332267900712487
ENSG00000261170 rs16938897 -848147.5 2.75866324774213e-12 2.00506035066842e-07 0.327540594770524
ENSG00000261175 rs145791456 212551.5 3.94152459500547e-16 6.21164442377452e-11 0.281380300730493
ENSG00000261218 rs80094990 811264 3.80547896937949e-12 2.65269254553014e-07 0.135186186733186
ENSG00000261222 rs73375384 -847220 5.92312303838025e-16 3.97244728892134e-11 0.0907714228543363
ENSG00000261226 rs117825585 379154 9.41192129763866e-29 9.96116059666842e-23 0.100082656035573
ENSG00000261286 rs475082 -47321 1.89645614931505e-09 5.55610797416935e-05 0.150329126251681
ENSG00000261315 rs142419987 -869383 1.47864571707554e-10 7.01802615625946e-06 0.169595568034543
ENSG00000261329 rs7662780 363921 3.62391671303733e-08 0.0007177058781409 0.134116194089514
ENSG00000261338 rs10716631 -881827.5 7.20862877107901e-20 2.23459143061391e-14 -0.225285074773881
ENSG00000261349 rs113026442 -422787 2.37174462261509e-20 6.98717319612746e-15 -0.458431688460142
ENSG00000261390 rs79726813 88641.5 1.17181043440559e-09 3.64304525015939e-05 0.465495872001254
ENSG00000261436 rs148487741 -703656 1.04654076004142e-08 0.000234483235711092 0.523931689770876
ENSG00000261499 rs751230 -406699 2.85612083837223e-08 0.000510707456578746 0.476519592285913
ENSG00000261529 rs142101027 -971333 2.77417579613328e-08 0.000563716454275655 0.221320815893213
ENSG00000261544 rs76377123 629551 1.42164463033098e-09 4.61768892115786e-05 0.380192300448136
ENSG00000261634 rs77255478 -322100.5 6.15252916798411e-11 1.91429645566445e-06 0.27675749728773
ENSG00000261649 rs71444403 -369248.5 4.3143263711538e-08 0.000799235365113346 0.122475738467907
ENSG00000261670 rs183206982 -947868 9.1008124565744e-09 0.000209568547485128 0.08028340033388
ENSG00000261736 rs72739501 19386 7.26952306144389e-08 0.00123030491061805 0.43711288117048
ENSG00000261751 rs117502109 710159 1.23381208764295e-09 3.31349242367371e-05 0.206326046282331
ENSG00000261754 rs148077305 400638 7.02560448272817e-12 4.14991466295297e-07 0.0534724640620812
ENSG00000261770 rs759045 -497333.5 1.02262399205918e-28 7.87223586942698e-23 0.275720242719869
ENSG00000261783 rs11149817 -34557 1.48565751195085e-18 3.69083119565756e-13 0.586852004971936
ENSG00000261857 rs6001995 -268216 9.0519492458699e-12 4.516266707986e-07 1.27992733896078
ENSG00000261996 rs143139212 -394342.5 1.79333684259297e-25 1.46307984066161e-19 0.159105585302175
ENSG00000262152 rs113693941 999945 3.62202562028875e-10 9.45808892672931e-06 0.857100223541863
ENSG00000262292 rs74441678 -701582.5 2.76814791196386e-09 8.27849492231192e-05 0.0748620594576304
ENSG00000262312 rs143560288 -761108 9.51577109555777e-10 2.90029193874293e-05 0.325144337128913
ENSG00000262370 rs13439826 915162 2.71849175272292e-08 0.000558324842388298 0.437575734103359
ENSG00000262619 rs4327177 -235392.5 2.16578469820729e-09 5.39634546201015e-05 0.327615784994678
ENSG00000262732 rs148926809 -948737 3.7385076472845e-11 1.88475515125477e-06 0.13889693691753
ENSG00000262823 rs73920196 840097.5 5.88050962430849e-09 0.000125822773001969 0.202752868237923
ENSG00000262943 rs145072529 -332694 5.09360399822788e-08 0.000826913747151017 0.446393467021928
ENSG00000263006 rs6505743 -16968.5 8.36440420683469e-08 0.00128323807249279 0.189447795100727
ENSG00000263072 rs8048848 -39437 2.88200048529045e-18 6.87604787203927e-13 0.253467435343172
ENSG00000263272 rs8072363 93255.5 5.4038796371855e-24 6.74558886565202e-19 0.222114558997748
ENSG00000263335 rs16967494 -91029.5 2.72655797648676e-41 5.05608528729149e-35 0.680127279526285
ENSG00000263482 rs62202411 -598085 1.63658140641005e-19 4.04907999741541e-14 0.0319534024965926
ENSG00000263503 rs141783865 845875.5 5.53725426067894e-23 6.48696212940765e-18 0.134886894674439
ENSG00000263711 rs189830655 -581157.5 2.62973676036182e-65 8.23063071039736e-59 4.12396392145542
ENSG00000263724 rs79337291 103031.5 1.52342993104696e-08 0.000352117787988929 0.222458570872203
ENSG00000263753 rs149057257 16277 7.34536781401521e-14 7.6516494276259e-09 0.185962342288447
ENSG00000263818 rs34928334 249593.5 1.38234680301624e-18 3.74358295309901e-13 1.10218500503918
ENSG00000263883 rs11801248 181031 2.53266723689768e-08 0.000491082189443807 0.764361264569875
ENSG00000263969 rs111262642 653127 8.35919194364331e-09 0.000185163566018476 0.312719673944843
ENSG00000263993 rs12002178 -492835.5 8.25841752307128e-09 0.000187142682406032 0.985992448709104
ENSG00000264204 rs2039276 -825479.5 2.29430650261087e-08 0.000541401396350308 0.767505093504987
ENSG00000264515 22:29545990_A_T -139608.5 1.02418553767234e-08 0.000202007874579063 0.325530864287223
ENSG00000264546 rs117658726 -205596.5 8.32340627962287e-08 0.00129241679473254 0.1838813696819
ENSG00000264582 rs192298053 657557.5 1.23773812053879e-16 1.75140026823481e-11 0.668779813536184
ENSG00000264653 rs148396428 944174.5 9.35755025682028e-23 4.53090814600515e-17 3.0476985216965
ENSG00000264659 rs111296274 -986946.5 7.10048056599313e-28 7.49796434016447e-22 0.0813206095675682
ENSG00000264678 rs143330469 510157.5 8.24236649952976e-09 0.000203322714173848 1.96203822316267
ENSG00000264739 rs75631935 766823.5 9.40714591343426e-08 0.00143440872047749 0.108002725527338
ENSG00000264916 rs66534655 -500958 8.8392512592248e-12 5.82448047658509e-07 0.303283638659009
ENSG00000265078 rs190328644 306630 9.80511575652004e-111 8.04532466319844e-104 0.613127039362899
ENSG00000265206 rs142146548 513353 1.91777448311245e-16 3.12955684683477e-11 0.106013079470637
ENSG00000265327 rs139622699 169429.5 3.13797231213722e-20 1.03416657245616e-14 0.608946060319513
ENSG00000265485 rs4648855 24304.5 5.77319117037221e-08 0.000961688162970801 0.568735598015985
ENSG00000265618 rs10843156 -136547 8.5163448045178e-17 1.51287744142414e-11 0.999206642762655
ENSG00000265713 rs115036874 -810566 6.04228858212297e-10 2.30825227754051e-05 0.193662005626642
ENSG00000265787 rs80062695 841624.5 3.92539947716335e-09 0.000109140577576868 0.209793844364017
ENSG00000265907 rs6794225 981155 4.28459384797623e-13 3.38913476035483e-08 0.243206065327095
ENSG00000265933 rs560365799 -165056 7.83655850176373e-09 0.000202453487297847 0.357846813579853
ENSG00000265992 rs143054508 518225.5 1.42538521682712e-13 1.19300958994255e-08 1.18220758062406
ENSG00000266094 rs12354075 -127112.5 1.87104107033802e-08 0.000381620858820042 0.154563281706601
ENSG00000266187 rs80000621 -356638.5 1.40174540326456e-15 2.23284146845297e-10 0.471675738682317
ENSG00000266338 rs28691670 374613 1.40911183873127e-10 6.64950808978193e-06 -0.768415325554788
ENSG00000266357 rs45608038 419819 6.11732139178267e-08 0.00106177272508326 0.14185893902576
ENSG00000266456 rs148959522 -187549 6.2445331750969e-10 2.04296064127628e-05 0.400760850317704
ENSG00000266467 rs76462145 928230.5 5.7961606967116e-09 0.000140815631270212 0.467059887930411
ENSG00000266472 rs525676 -633897 8.42395981876825e-09 0.000196258244942975 -0.188229584708637
ENSG00000266602 rs141953783 -793419 2.23984407826388e-08 0.000475721870773591 0.626950143345393
ENSG00000266709 rs3760309 101804.5 8.53356212889197e-09 0.000155040957524232 -0.254088213654065
ENSG00000266777 rs73090756 -944151 7.10852257266141e-08 0.00118309478752487 0.401580693766654
ENSG00000266875 rs116922979 829004.5 8.97107762478558e-12 5.94127371275086e-07 0.718837451523594
ENSG00000266965 rs117718592 -130064 2.77481312029058e-08 0.000460952977960878 0.089406733993425
ENSG00000267053 rs2972537 -421572 9.67832156983455e-15 1.00422654339673e-09 0.517084967379445
ENSG00000267074 rs116636204 -326153 5.87829798069833e-16 1.00929381188536e-10 0.254790171061808
ENSG00000267083 rs61314495 -185059.5 4.25834545993651e-10 1.50270525925398e-05 0.148948432605139
ENSG00000267102 rs186905936 -871484 2.96109841287364e-08 0.000525955307280376 -0.99595121080825
ENSG00000267107 rs74685908 446076.5 3.36369509578314e-13 2.78746918628602e-08 0.436679883939535
ENSG00000267174 rs35235478 224142 1.41010527980794e-12 1.09877705683728e-07 0.0535243705984785
ENSG00000267199 rs71351485 -49368.5 2.43439789207048e-10 9.72095510032621e-06 0.426652362717173
ENSG00000267213 rs1015839 -483466 2.69031340206312e-14 2.56069803016197e-09 -0.242853266706611
ENSG00000267239 rs118162930 -997739.5 3.04593185427093e-18 2.41372007654332e-13 0.587072293252338
ENSG00000267275 rs76543100 -761962.5 5.51983583326492e-10 2.07531695695713e-05 0.297091957973059
ENSG00000267312 rs2484101 543157.5 2.37647865923274e-18 4.44828534573397e-13 0.0521856697652977
ENSG00000267348 rs149111560 -986658.5 1.73796404963184e-08 0.000287168033291214 0.381559443946394
ENSG00000267391 rs1462 180456 1.69173828001168e-14 1.67250428727088e-09 0.0677889725752887
ENSG00000267419 rs4808991 -101943.5 3.36694252635996e-09 7.8473278703944e-05 0.248827587391708
ENSG00000267430 rs62300911 143213 2.46800508140533e-08 0.000525956157103739 0.228133493181974
ENSG00000267454 rs7250817 -552188 4.37755848834868e-12 2.38294122051517e-07 0.270355683817152
ENSG00000267535 rs73227969 509290 2.96438989198138e-08 0.000618070488453039 0.321699351555767
ENSG00000267575 rs10500226 -498574.5 1.18154805217395e-09 3.25140452500603e-05 0.157745218210734
ENSG00000267719 rs73122394 938648.5 2.82208769810235e-12 2.10518837486378e-07 0.135808218556797
ENSG00000267750 rs567484950 480610.5 8.3830972088407e-08 0.00137860368937946 0.841931776982527
ENSG00000267767 rs116788516 933726 4.26615023463995e-09 0.000121245812884738 0.118324230618289
ENSG00000267879 rs12868674 -437440 5.6608918153672e-11 3.06199914320819e-06 0.30533597775329
ENSG00000268001 rs16981882 -498330 8.85409193551082e-25 4.52340718892547e-19 -0.409450644335152
ENSG00000268027 rs184521079 -847188 1.90604309650952e-31 1.83356432528678e-25 1.5556443463021
ENSG00000268081 rs7245571 -206951 2.27677660658197e-12 1.32822898663227e-07 0.370937871269387
ENSG00000268170 rs77415645 -422351.5 8.81424875491731e-11 3.86828451789373e-06 0.0567950080269625
ENSG00000268204 rs543601543 955801 1.4947526618099e-13 1.36033764200414e-08 0.0432818962064574
ENSG00000268240 rs76493226 692143 2.50948163612598e-08 0.000521778113734343 0.037953787433166
ENSG00000268362 rs67405910 -166211 2.67541370382577e-15 3.0991585699417e-10 0.264312650782759
ENSG00000268416 rs75251564 908965.5 6.25336576834597e-11 3.75939673061886e-06 0.144273840978111
ENSG00000268433 rs10014958 719880.5 6.59759396359368e-127 1.47943343417708e-119 0.0923845454906674
ENSG00000268460 rs138296686 -578300 7.31460004386499e-09 0.000164825328809131 0.21841000100416
ENSG00000268516 rs260497 -524165 6.87884794259881e-11 2.77217081121634e-06 0.138381485878826
ENSG00000268621 rs6125299 -765298.5 5.6376249521407e-08 0.000890051412355976 0.960641744579173
ENSG00000268758 rs182113229 -69603 2.56180288154422e-10 1.12991767176486e-05 0.0561178403335757
ENSG00000268849 rs78192485 946811 2.38320031386418e-125 3.89586269638741e-118 0.084152852318684
ENSG00000268895 rs2375470 -513280.5 2.05794956784883e-10 7.18519941226275e-06 -0.353820670966568
ENSG00000268903 rs34235332 -18198 2.02700774715216e-09 5.87616863182956e-05 0.522489045006287
ENSG00000268949 rs8043226 -331323.5 5.13756719096788e-08 0.000826148064230822 0.0765965248853509
ENSG00000269001 rs4801964 -496979.5 3.67607227583947e-15 4.13332219681171e-10 -0.303498027862589
ENSG00000269220 rs148301847 -773392.5 1.33434798473377e-20 5.0811733285773e-15 0.139818020319963
ENSG00000269235 rs8101082 -477462.5 5.32256894691722e-13 3.65746074710939e-08 0.381090124202264
ENSG00000269293 rs4799304 -576262.5 4.25215020432719e-08 0.00074271606772651 -0.163069701513082
ENSG00000269296 rs1050463 762725 2.18774144076495e-08 0.000435297899972721 0.254825496542096
ENSG00000269318 rs6811336 -134181.5 8.02616642876137e-16 1.35094265703151e-10 0.736652872352501
ENSG00000269560 rs369674141 -822927.5 6.74621568939961e-15 8.15873898872702e-10 1.21478211553559
ENSG00000269707 rs56046744 396826.5 2.99105516723009e-10 1.28636621830789e-05 1.58200695942033
ENSG00000269893 rs12509230 -900584.5 9.19207151389167e-26 8.03961988372029e-20 0.363459654741401
ENSG00000269906 rs140462066 -855406.5 1.14565764279168e-08 0.000252053317773587 -1.5785070276708
ENSG00000269924 rs148348959 -226221.5 1.58054513838403e-08 0.000366657065181934 0.22241611764154
ENSG00000269925 rs11121022 -60080 7.80580686773157e-10 2.57506579807414e-05 -0.259033034544764
ENSG00000269940 rs4561394 -407853 3.81120214156144e-10 1.51502968034642e-05 -0.202195786946673
ENSG00000269973 rs75518011 -61643 2.69933814554505e-09 7.95528028256486e-05 0.106325181318623
ENSG00000269994 rs28436040 182771.5 2.35940922572961e-30 1.78892783009227e-24 0.88960000168721
ENSG00000270055 rs12909870 -484644 4.90560088749192e-09 0.000115319843870997 -0.153475919214628
ENSG00000270077 rs12423967 -134662.5 6.20055415010692e-08 0.00105832821076867 1.04974622982515
ENSG00000270120 rs187362361 -224270.5 4.77233500535246e-11 2.1813626938218e-06 0.161878100556474
ENSG00000270127 rs12460 -560859 1.69911072311959e-11 8.52599372165225e-07 -0.0922205553395346
ENSG00000270133 rs4773727 670432 6.93122347809535e-11 3.67071258115643e-06 0.317636157679811
ENSG00000270164 rs1858349 -560591.5 2.96005125991707e-08 0.00055393891954574 0.322721263601399
ENSG00000270179 rs75663997 202447.5 3.94286668186981e-12 2.60298799086736e-07 0.529933086959683
ENSG00000270207 rs144083397 975871 9.17735667629625e-13 7.84812128294938e-08 0.151062100975014
ENSG00000270362 rs72895674 -818515 6.59974922811071e-19 1.50950863529175e-13 0.225203208158975
ENSG00000270557 rs75135103 -577604 1.46278353837334e-11 9.08979113710604e-07 1.08892767926356
ENSG00000270804 rs80217820 -525870.5 1.82015749932249e-10 6.45364131075202e-06 -0.363877944097447
ENSG00000270871 rs116899096 -187825 5.92002368645907e-08 0.000860499048047468 0.56671494827927
ENSG00000270964 rs57892823 -292667 5.97905605009164e-10 1.91519799969109e-05 0.152611553392447
ENSG00000270972 rs139090846 -537849 1.36449774481388e-08 0.000323746158259742 0.349552488015096
ENSG00000271079 rs138460873 689893 9.67972428508737e-09 0.000226101318337763 0.35262118116956
ENSG00000271321 rs139806540 -419029.5 1.14146981417805e-10 5.04358353490019e-06 0.268961225257912
ENSG00000271335 rs2504352 -345674.5 9.33591460514716e-18 2.2698734879844e-12 0.359196894022446
ENSG00000271361 rs11242818 -6450 1.35404294592848e-35 1.54899846544545e-29 -1.48912870091798
ENSG00000271461 rs12990372 202457 6.61166782599574e-18 1.55314270860211e-12 0.502341632038574
ENSG00000271538 rs13111483 -938117.5 9.26730012977384e-10 3.30832266121792e-05 0.0628097080979756
ENSG00000271643 rs9311036 -139566.5 3.36257069611056e-10 1.2266678018851e-05 0.209163775348151
ENSG00000271736 rs139157759 -510956 9.53714066249582e-10 3.04885727947894e-05 0.0984653827793282
ENSG00000271780 rs2448241 -465881 4.43670759038737e-14 5.37123774231473e-09 0.312064400561217
ENSG00000272008 rs192759054 453259 5.24887196853385e-14 4.81778229858293e-09 0.289772005564989
ENSG00000272037 rs140094773 673848.5 7.09826631391467e-08 0.00120985667100153 0.100097056572337
ENSG00000272055 rs75541414 334325 5.57515923378999e-23 1.92919405312596e-17 -4.7757649146535
ENSG00000272071 rs12603866 932725 1.53588412405285e-10 4.35886098879231e-06 0.337873657432351
ENSG00000272075 rs114762832 453329 5.58963689900626e-08 0.000937031829171541 0.238661482088781
ENSG00000272195 rs72775415 -185845 4.91095776382918e-10 1.72464555959397e-05 -0.0835417671778698
ENSG00000272221 6:31375117_T_G 19775 4.22581360184904e-28 3.32875377420402e-22 -0.615241776414767
ENSG00000272277 rs11242820 12717.5 6.76653690533326e-12 4.10563279185433e-07 0.223749106919436
ENSG00000272281 rs988736 -128764.5 4.44529479044586e-09 0.000113482089168473 0.130544518553219
ENSG00000272356 rs2280681 -406666 4.2875518436771e-08 0.000738536688656142 0.0972038933361877
ENSG00000272382 rs115388021 -457519.5 1.58118701861425e-09 5.19065458328312e-05 0.38009577240741
ENSG00000272391 rs1167827 288373.5 1.54316730555709e-13 1.54185051609784e-08 0.136156056809697
ENSG00000272462 rs59306177 -40934 1.60519728586702e-42 2.28458118431354e-36 -0.365739195735405
ENSG00000272463 rs9964065 317454.5 2.06050907868162e-09 5.90276229698589e-05 0.163613564654788
ENSG00000272477 rs71328255 -156614.5 4.70947888190078e-13 3.29278102447482e-08 0.0435380841874403
ENSG00000272489 rs57462018 491512 1.22711646991286e-08 0.000294659356852357 0.0475362943267279
ENSG00000272501 rs887466 53107.5 6.96298760553636e-12 4.21772715756831e-07 -0.134083272238177
ENSG00000272506 rs184819837 438150.5 3.79109245998889e-09 9.9536417938153e-05 0.468758873910244
ENSG00000272556 rs117625742 166929.5 2.11276908918021e-16 2.88435079545003e-11 1.02354524244771
ENSG00000272578 rs58824135 -354855 1.85817934573653e-09 4.72786153672416e-05 0.340222087900351
ENSG00000272583 rs62382446 313255.5 1.2282611468243e-13 1.31250699032751e-08 0.229199533914461
ENSG00000272688 rs148188713 577504.5 2.78311549323961e-08 0.00052395079019567 -1.14783912788532
ENSG00000272750 rs61825254 -275289.5 2.08178586047385e-11 1.09628810864467e-06 0.142425339540926
ENSG00000272754 rs34126 616230 3.97943969848695e-09 0.000115339212729152 0.162719581181103
ENSG00000272758 rs55911744 294435 2.16309003470865e-14 2.32227334730805e-09 0.514635689612596
ENSG00000272777 rs62325200 -902694.5 7.62118408168721e-14 8.37409211059548e-09 0.663508616538207
ENSG00000272831 rs76869949 450947 1.14436713289015e-10 5.70553737843815e-06 0.453064498076054
ENSG00000272888 rs186622026 -394696.5 1.69761032184262e-08 0.000370510780329675 -0.361917676306943
ENSG00000272892 rs75625666 996796.5 9.47380564456141e-08 0.00135616231776169 0.143917552219964
ENSG00000272977 rs6004675 -411290.5 2.38853058097341e-13 1.81205883343168e-08 -0.262402363291666
ENSG00000273160 rs145425214 950133.5 5.80153873927474e-13 5.07490183666446e-08 0.28517669375879
ENSG00000273165 rs58947163 621025.5 2.38826922858941e-08 0.000512093445700366 0.572378094704972
ENSG00000273253 rs6537642 -458089.5 5.27028171670906e-15 5.90202247256462e-10 0.630315900177002
ENSG00000273270 rs62481926 234973.5 8.48107989214789e-15 1.14912540420363e-09 -0.146205949824631
ENSG00000273295 rs5760119 -362581 4.35954262896179e-35 5.32264344467497e-29 -0.161506138060353
ENSG00000273340 rs9258241 29493 4.77823329244505e-13 3.82338612408658e-08 0.294508720000563
ENSG00000273415 rs147738524 -475838.5 3.11500507248566e-09 9.29724523552564e-05 0.449334183220479
ENSG00000273445 rs117918432 630593.5 3.37659645088618e-14 3.59878174766463e-09 0.0647819134859807
ENSG00000273669 rs28455847 -659139 4.48699918072215e-09 0.000114699283908623 0.536324056289883
ENSG00000273749 rs62120162 -898974.5 3.96247824040352e-11 1.70057256991715e-06 -0.900805605501768
ENSG00000273763 rs9317519 -922008.5 9.46664967658519e-08 0.00157125538429913 0.328897772761909
ENSG00000273797 rs75591905 780429 1.13056735122908e-09 3.95556111951178e-05 0.830326526096101
ENSG00000273812 rs60348237 -584834.5 9.01510763972326e-08 0.00136527017788986 0.155426434982762
ENSG00000273838 3:23469543_A_C -12628 1.79698045347904e-16 2.92816368970535e-11 0.155116198880843
ENSG00000273888 rs11157838 -447955 4.67458297554512e-10 1.80267834881655e-05 -0.202724091911242
ENSG00000274070 rs145345427 -55359.5 5.19066518186066e-08 0.000958172272119288 -0.664528548055436
ENSG00000274173 rs1386240 114632.5 3.71690869709898e-08 0.000740359695846006 0.0830197856994838
ENSG00000274184 rs78107932 215871 4.6634652826241e-09 0.000118691955416324 0.296000496433766
ENSG00000274253 rs77220557 -327903 4.23107568234876e-11 2.25490536975583e-06 1.06287486526927
ENSG00000274276 rs55668527 -397138.5 1.81524236143895e-08 0.000399173509699734 -1.21561267766771
ENSG00000274290 rs563445869 115945 1.10517968639969e-10 5.5394177488794e-06 1.37609571202107
ENSG00000274554 rs74576527 170966 2.56716706127707e-09 7.5478819495638e-05 0.0437751266558878
ENSG00000274628 rs117637005 851576 1.83970287509388e-08 0.000352594023835962 0.114789396484369
ENSG00000274750 rs7775052 28029 5.10930620918271e-15 6.39103938457266e-10 0.683354090718673
ENSG00000274765 16:56317237_G_T -973879 5.69190422333992e-08 0.000952626115545312 0.590004529633037
ENSG00000274827 rs1529351 456647.5 5.04109901288583e-13 4.46202622663582e-08 0.496578734963591
ENSG00000274964 rs2270786 -150718 6.47493848977383e-09 0.000164546077137746 -0.165648786553258
ENSG00000275074 rs7820576 157720.5 1.52138025117126e-12 1.18742502367931e-07 0.205660904155045
ENSG00000275202 rs7322842 -565755 4.81113350748452e-13 4.43158791428924e-08 -0.235396603081365
ENSG00000275216 rs78525361 -358720 2.82730190746082e-08 0.000595042305708875 1.14106100303455
ENSG00000275302 rs11773932 -758593 1.45957303674374e-24 1.12592795566525e-18 0.0274811558772832
ENSG00000275371 rs34513177 -549705 1.61719332011126e-12 1.08574632343627e-07 0.283055015167886
ENSG00000275395 rs78344732 -516245.5 5.02473593235903e-08 0.000879566300194332 0.80353749848243
ENSG00000275426 rs62295357 -479674.5 1.97737373394492e-09 6.28784494943085e-05 0.515060296766161
ENSG00000275491 rs2077151 23564.5 2.42759194594608e-08 0.000448365871836565 -0.152252821169072
ENSG00000275527 rs189551535 911013 7.65866439925863e-09 0.000191271764939297 0.603577264202487
ENSG00000275613 rs78604214 -431264.5 5.41035331325266e-41 1.43729370054064e-34 0.0461480695744513
ENSG00000275638 rs114450110 246151.5 8.91977895882299e-08 0.00133567602791895 0.55329672514144
ENSG00000275713 rs56693584 331099.5 2.19184661272612e-08 0.000434371063273179 0.468723306108375
ENSG00000275734 rs352939 -31942 2.10628606489446e-20 6.57954529582767e-15 0.151737890455374
ENSG00000275764 rs11615755 -178531 1.49843119666865e-08 0.000333461752727279 -0.139024327518841
ENSG00000275793 rs73981278 -292300 9.96167702242033e-08 0.00123903992399058 0.299197091587026
ENSG00000276043 rs58414534 -592852 6.41541437609852e-08 0.00101991858597029 -0.620915766462146
ENSG00000276231 rs149276313 -921641.5 1.76751157143292e-20 4.88346935221971e-15 1.66294679724773
ENSG00000276248 rs79267814 745019.5 1.75346142425511e-09 5.63948245609546e-05 0.436869778739513
ENSG00000276337 rs192759054 772407 2.54355535616174e-09 6.78517994309148e-05 0.266096936229534
ENSG00000276422 rs117470081 -152810.5 9.31766375993729e-11 3.84557453992162e-06 0.684392688514351
ENSG00000276471 rs17009010 232287.5 4.311799282977e-27 3.40999490450879e-21 0.395629127880502
ENSG00000276476 rs146352380 864865 7.84140021278085e-17 1.57245981844355e-11 1.07508028417939
ENSG00000276533 rs117182112 -521016.5 3.99360576464901e-08 0.000673319944963335 0.4284079050654
ENSG00000276644 rs115806809 -813325 6.69827129401867e-10 2.20501955416662e-05 0.116588486965598
ENSG00000277149 rs3015877 621710 3.45907990859426e-18 8.28520223746916e-13 0.814820926004726
ENSG00000277363 rs17171578 -905368.5 7.49701079525454e-08 0.00129488620349001 0.370685763568977
ENSG00000277448 rs112648094 -649949 7.20163909722452e-21 2.51629285298553e-15 0.217223015214887
ENSG00000277589 rs13244161 293537 4.02810617278294e-08 0.000778070633275817 0.0678152033499656
ENSG00000277632 rs188414414 -229819.5 1.53006773637151e-10 7.14027526998746e-06 0.180119564832737
ENSG00000277734 rs61972371 -454046 1.15975972825297e-10 5.48600712258552e-06 -0.198971697738274
ENSG00000277775 rs12445018 370374.5 2.7627675804727e-08 0.000526000183308866 0.425840051065845
ENSG00000277778 rs143826858 738312 7.6413672015891e-10 2.35372277645178e-05 0.431902833567942
ENSG00000278022 rs72664571 556673 1.22889088304975e-09 4.16092536410313e-05 0.446759066664157
ENSG00000278041 rs117805366 -680032.5 3.79461658081451e-13 3.52335196497788e-08 0.159429536006034
ENSG00000278090 rs117280491 923026 1.28676827542319e-08 0.00031135150805422 0.0987388471876544
ENSG00000278195 rs141938652 723562 8.91924903488768e-21 3.43435052196512e-15 0.0374642324703805
ENSG00000278376 rs7933859 130150.5 1.24069193789169e-08 0.000299355950834896 0.159384293461962
ENSG00000278601 rs189164822 -759383.5 1.35123889111939e-08 0.000324730040616005 0.565548213117008
ENSG00000278664 rs148106367 -804230 1.39925149030708e-14 1.91353879269332e-09 0.0740417497746498
ENSG00000278740 rs111957299 13306 4.66883405014299e-13 4.34855516280707e-08 0.358353934990763
ENSG00000278873 rs55651139 -752909.5 7.80676479102322e-09 0.000205738096207842 0.0489091874943353
ENSG00000278879 rs10751241 271634 4.03245305928555e-12 2.65881403309982e-07 0.0829977829310839
ENSG00000278933 rs138778546 598038.5 2.52322151976571e-08 0.000395454500836027 0.151065623989727
ENSG00000278972 rs11869781 -393354.5 5.35618740075937e-12 1.99617331637928e-07 0.105361685931314
ENSG00000279026 rs35785930 -517448 7.18386738359268e-09 0.000189953441393057 0.597824990399897
ENSG00000279072 rs142043067 59806 3.76720982739696e-08 0.00072777739611942 0.044584921107565
ENSG00000279086 rs139447106 -526929.5 5.99325296963477e-08 0.0010941187105592 0.390168784172582
ENSG00000279092 rs189818815 239897.5 2.97331478895674e-14 3.74972913085419e-09 0.462505085277446
ENSG00000279095 rs61769061 -138370.5 6.28737175260685e-27 4.93562081560118e-21 0.307044281486599
ENSG00000279098 rs112203867 -914209.5 4.52860836267656e-11 2.32451082557996e-06 0.519825701303936
ENSG00000279162 rs7136708 -491037.5 2.74165218458579e-08 0.000549679751083227 0.139659976874168
ENSG00000279166 rs183275348 642350.5 3.624856682954e-09 0.000104015160918715 0.178570211294512
ENSG00000279212 rs79107626 -547379 8.64105598721026e-09 0.000156820598666908 0.0638102687914181
ENSG00000279233 rs7133614 -465979 1.94997253373086e-08 0.000416631842311688 0.0956076404610603
ENSG00000279235 rs12901682 73245 7.96069144522702e-08 0.00117341326345163 0.758315826481569
ENSG00000279249 rs12031110 -260801.5 4.05127233363388e-10 1.46613763611606e-05 0.193797425052673
ENSG00000279266 rs137976214 -65362.5 1.13182938143323e-08 0.000278000894129077 0.364356252253694
ENSG00000279267 rs145764632 -818537.5 4.17210867503612e-09 0.000114876726918516 0.20984521533011
ENSG00000279276 rs183371429 591441 3.45033464802297e-25 2.77309307881619e-19 0.159503104071578
ENSG00000279281 rs12133084 -150960.5 6.51969668012649e-14 6.50887668078433e-09 0.154227999977626
ENSG00000279320 rs529127454 -860819 7.87139981337788e-11 4.06264135127614e-06 0.274670545735964
ENSG00000279329 rs3803920 -559613 9.04076018393458e-09 0.0001786805556685 -0.127994836614764
ENSG00000279339 rs11648896 663996 1.78117187705349e-08 0.000366595089729621 0.022471257768806
ENSG00000279349 rs76982909 -274719 2.05985036186722e-08 0.000439573176047399 0.101186073373826
ENSG00000279366 rs73888588 -880836.5 2.2521117532167e-16 3.13331463566035e-11 0.930547098239917
ENSG00000279377 rs112041776 420086.5 1.89648542618374e-08 0.000414300992441547 0.200322899282644
ENSG00000279378 rs72678364 -149495 3.00008365145743e-08 0.00060461712327074 0.153646280651555
ENSG00000279430 rs116302765 -517888 1.34604675369813e-15 1.89480701741653e-10 0.683619997017125
ENSG00000279433 rs73235331 -158323.5 1.29641447657356e-15 2.17987872133198e-10 0.103606971021852
ENSG00000279453 rs804478 -365105 7.55326659792003e-16 1.06655761233077e-10 0.255512423008767
ENSG00000279463 rs147925815 -401062.5 1.65954473062901e-29 1.22455018110435e-23 1.66877183605914
ENSG00000279541 rs185881147 -628025 5.19728897607333e-10 1.81033120506189e-05 0.118213829834092
ENSG00000279568 rs55785226 962420.5 6.20595619944923e-09 0.000149346170558342 0.822375850869016
ENSG00000279600 rs146055486 41653 7.22483405909512e-15 9.2831158282245e-10 1.07056975930089
ENSG00000279616 rs192759054 657755 8.74954598075871e-09 0.000196665256230882 0.225084276906936
ENSG00000279636 rs116676851 506420.5 3.7796703606491e-08 0.000724788564965286 0.376621186398042
ENSG00000279637 rs73548936 -607385 6.77190814459723e-08 0.00119713030692598 0.127723063590516
ENSG00000279649 rs56407411 -313072.5 8.38508156829702e-08 0.00138342041512815 0.10998515630726
ENSG00000279652 rs8073178 -740206 3.76562577160236e-10 9.79904276520079e-06 0.123210096940065
ENSG00000279672 rs4963153 -11276 3.10578135500731e-44 7.23797272958021e-38 0.633288238279046
ENSG00000279693 rs75178809 -206767.5 2.47913911353465e-09 6.9240048746275e-05 0.0504143565461476
ENSG00000279717 rs114890965 -657109 4.79695203443493e-08 0.000879108840994248 0.0651701434685921
ENSG00000279734 rs140932431 945363 1.06751797015291e-10 4.78910339258083e-06 0.658573113598951
ENSG00000279741 rs145598405 -466184.5 2.41174095939039e-98 1.16535853002476e-91 0.155407746508999
ENSG00000279766 rs6439978 -225818 7.81243981071008e-08 0.00119621352209539 0.849198540746067
ENSG00000279805 rs114321120 -588413 6.6913708997429e-08 0.00105502095223364 0.268930674542732
ENSG00000279811 rs34587888 -758744.5 7.89785515580678e-10 2.90018466563921e-05 0.0231891083398284
ENSG00000279814 rs117204491 934730 6.69704151602088e-08 0.00102186284256937 0.0260664516397759
ENSG00000279853 rs77268238 544526 1.66009841146294e-08 0.000363882320587211 0.0886427144941591
ENSG00000279872 rs142727521 193428.5 3.28410627622508e-10 1.37392476822065e-05 1.45921428278634
ENSG00000279913 rs146859119 -31898 2.55204932652569e-27 1.74092424706689e-21 0.14482298797482
ENSG00000279951 rs137889720 -648996 4.94742807348926e-08 0.000868664852748644 0.218057573138596
ENSG00000280027 rs192431695 310719 1.09269907524925e-57 2.97583909757728e-51 0.128886766144161
ENSG00000280028 rs117482481 293503 5.19471451233312e-13 3.98910540264399e-08 0.308503777196539
ENSG00000280047 rs249670 598888 2.85940129624917e-09 8.52805632581272e-05 0.13313221508721
ENSG00000280068 rs12693048 506560.5 2.69551138554288e-12 1.95453114758008e-07 0.32229083149609
ENSG00000280096 rs74847953 998961.5 3.73909390241974e-10 1.30949557345079e-05 1.45512276169687
ENSG00000280105 rs188477173 -665150 6.69766033112612e-09 0.000165318099577475 0.0623701767702979
ENSG00000280122 rs72848017 -305039.5 1.68755082791844e-08 0.000279873639360169 0.130524270312393
ENSG00000280128 rs2844759 45317.5 3.28906424101689e-25 1.86762732429495e-19 -0.285594665471507
ENSG00000280135 rs76772844 -934627.5 5.23395921366201e-24 3.33662205509048e-18 0.0700289739142946
ENSG00000280136 rs150156322 -763895.5 1.18009250190629e-08 0.000224575051289035 0.414143204422401
ENSG00000280153 rs112821371 -151623.5 5.43850788805687e-14 6.06761063757205e-09 0.081608572834593
ENSG00000280169 rs62532744 -717356 5.3010557513204e-08 0.000958108268334859 0.136053053972382
ENSG00000280187 rs350107 695324.5 4.66345747756599e-08 0.000859048293594905 0.13082977143458
ENSG00000280190 rs4611952 876394.5 9.08835580247261e-17 1.80272418125716e-11 0.0407955412042483
ENSG00000280205 rs624580 968291 1.06510570073049e-08 0.00026416645779862 0.0647294493759934
ENSG00000280225 rs7143590 -637115 9.13792864609083e-08 0.00144824293917062 0.244460349667375
ENSG00000280339 rs117605598 -558989 7.87677202665075e-08 0.00126818801630783 0.284817948395942
ENSG00000280367 rs10448327 637288.5 5.7511545963894e-08 0.000912328510402061 0.0673549444712556
ENSG00000280378 rs17126050 548007 2.64820306545205e-08 0.000531634100947892 0.174977555490856
ENSG00000280424 rs142659377 -449430.5 5.63568966166429e-09 0.000121255720631607 0.191934158859121
ENSG00000280433 rs145438759 -53295.5 1.00561030204013e-15 1.55497412304904e-10 0.878828882190731
ENSG00000280670 rs7549169 -453979.5 1.19780771034735e-31 1.35057869002825e-25 0.350368761442008
ENSG00000280798 rs7111387 -19534.5 1.92535593773007e-09 6.16316538472634e-05 0.116120166752887
ENSG00000281106 rs140462066 311011 6.39723283537314e-78 2.89330216020822e-71 0.381361427461591
ENSG00000281128 rs117758698 -9997 5.13805916278478e-40 5.55063460554841e-34 0.528881584803731
ENSG00000281468 rs759045 -453195 2.96573504219265e-08 0.000487284525773801 -0.23326652920712
ENSG00000281501 rs62411565 21650.5 9.68815388336709e-16 1.6051661966691e-10 -0.692285233423406
ENSG00000281706 rs142954258 -898206.5 3.83173879431137e-13 2.90987389825225e-08 0.675676401808342
ENSG00000281741 rs117949888 -328475.5 1.65487776462718e-10 7.84332010446486e-06 0.645908756860552
ENSG00000281831 rs73725598 -51455 1.48712562320505e-13 1.3207243495777e-08 0.0447327724467479
ENSG00000281991 rs4598958 -703119 1.43924658068714e-11 4.93803696116369e-07 0.213220414388518
ENSG00000282024 rs181629615 -997009 1.410754638272e-11 8.94761056943976e-07 1.08991467640979
ENSG00000282100 rs114029616 -279137.5 1.41154000504609e-10 6.64852981353758e-06 0.118980437474569
ENSG00000282393 rs2906332 55118 1.56030412402869e-10 7.24549648836519e-06 0.130048503258728
ENSG00000282416 rs7695319 -753688 1.79289721080066e-10 8.16777831998183e-06 0.666111937615772
ENSG00000282499 rs115308627 -988786 2.1051045631113e-13 2.12213838273598e-08 0.103066289576097
ENSG00000282602 rs144005292 -724923.5 8.60184380864134e-08 0.00129649677590211 0.478497141053916
ENSG00000282608 rs17041404 394030 3.63024117858719e-15 5.47814650526076e-10 0.155073856069884
ENSG00000282686 rs142661106 -7455 1.00513958973621e-12 7.6396488207747e-08 0.325973812528992
ENSG00000282742 rs116461943 663706 1.11405201938345e-10 5.45085571677794e-06 0.238379211218373
ENSG00000282851 rs77156492 987860 3.600829749359e-08 0.000642240104822155 0.92285715054982
ENSG00000282961 rs1910772 -714940 1.21911183401704e-09 3.98987945101395e-05 0.0712732412347507
ENSG00000282989 rs141109171 -376172.5 1.40965005277455e-10 6.64110225351723e-06 0.323406509456391
ENSG00000282993 rs111583737 458034.5 3.65309296097202e-10 1.37479599205836e-05 1.45578810901989
ENSG00000283293 rs79829720 973651.5 1.03662316523903e-15 1.72393990896122e-10 -5.34439614907122
ENSG00000283384 rs74378581 -19649 1.81449140900701e-09 5.91403992908151e-05 0.111208950051961
ENSG00000283415 rs10839663 -88561 6.43688744074438e-10 2.36525370703556e-05 0.0408497662845642
ENSG00000283602 rs143468894 -589179 6.457126694739e-09 0.000168601722892254 0.721632598953124
ENSG00000283646 rs6094970 -317142.5 2.1390326164139e-25 1.0742184230946e-19 0.291644953455136
ENSG00000283709 rs74724702 -195878 9.09249060189545e-11 2.72891324657314e-06 1.00924001158302
ENSG00000284095 rs11060925 -87776.5 2.28923131286119e-09 6.82254805020483e-05 1.04957013094218
ENSG00000284526 rs189332265 570333 7.962790862643e-09 0.000205838222160393 0.175674690702953
ENSG00000284612 rs143227939 -673464 3.93011765981483e-08 0.000664056198023614 0.126513742972123
ENSG00000284690 rs9447052 6721 2.90925533439023e-12 1.91720149091059e-07 0.352975830575827
ENSG00000284702 rs73949322 -93105.5 1.30840630598854e-10 5.70159338510379e-06 0.312460216680224
ENSG00000284727 rs116850069 878952 7.41365305813233e-12 4.0657671069509e-07 0.516448057135868
ENSG00000284809 rs183988257 256431.5 4.88686696034961e-13 4.50811985239225e-08 0.277905749835298
ENSG00000284842 rs62282679 -855319.5 3.77239177413643e-15 4.83218541213525e-10 0.122863478139319
ENSG00000284862 rs146102287 878535 4.4426080799098e-08 0.000776788992926088 0.197056277149602
ENSG00000284882 rs2945152 -469766.5 1.19766681156184e-09 3.71147371949121e-05 -0.175841027759023
ENSG00000284902 rs141332100 -298578.5 4.24641136985457e-12 2.55322961703779e-07 0.0889267110463713
ENSG00000285095 rs117143232 -138052.5 8.77131073968769e-11 4.93226807856806e-06 0.0966570543303827
ENSG00000285184 rs4058847 -2036 2.11142087446308e-21 7.11046037324737e-16 -0.294551918150733
ENSG00000285215 rs555323724 -183748 2.58134886080929e-34 4.49912474339013e-28 0.601150330681086
ENSG00000285412 rs60698341 -125429 7.62024148951984e-09 0.000198268282156986 0.180815887695719
ENSG00000285534 rs148656054 -575960.5 1.71024409892097e-21 6.70248429282782e-16 0.0513677743633471
ENSG00000285582 rs118048076 -175126.5 7.23213162720895e-09 0.000190503385412848 0.0721866804340324
ENSG00000285627 rs144127578 147882 3.93244333208517e-15 4.39911043703252e-10 0.0953053964476995
ENSG00000285644 rs384490 -17762.5 1.26037610679031e-23 7.25118904280277e-18 0.129778598682463
ENSG00000285671 rs150993567 -556345.5 3.69537182979318e-08 0.000540605507489595 0.0905789001732603
ENSG00000285696 rs117715302 956965.5 1.73277060720443e-09 4.87483220723522e-05 0.279774777292261
ENSG00000285763 rs114182979 66346 2.1596806440291e-10 9.61453451545403e-06 0.112682616466555
ENSG00000285799 rs3734830 -82738.5 7.48969345061737e-27 4.95934115220746e-21 1.58771636684208
ENSG00000285804 rs1217823 703776 3.48698946661612e-08 0.000679678295279216 -0.0834123143226892
ENSG00000285824 rs200467508 54109.5 1.25056747622541e-10 4.66359081895282e-06 0.432968829117595
ENSG00000285838 rs140797503 352845.5 1.74489375210549e-08 0.000360568832551416 0.464266010144059
ENSG00000285933 rs146635576 327211 7.11072778531712e-33 6.36237830513915e-27 0.188020040364563
ENSG00000285967 rs300058 -183413.5 2.78564780056385e-17 6.04813691557503e-12 0.182231818999927
ENSG00000286010 rs76989119 925565 3.81622859027694e-10 1.3349171729198e-05 0.079990893132238
ENSG00000286030 rs2484101 605766 4.9871292368609e-19 1.02435993524652e-13 0.178523736646545
ENSG00000286044 rs139360283 -543429.5 9.32292940502197e-08 0.00145330989711361 0.330892867285746
ENSG00000286075 rs145951706 895636.5 1.17287455568365e-08 0.0002044470651574 -3.1183918367885
ENSG00000286087 rs78507434 301435 1.4589304248483e-11 8.35524471542909e-07 0.228707619831011
ENSG00000286099 rs76010772 -277390.5 1.26302653119249e-16 8.98673364452473e-12 0.214951483642386
ENSG00000286100 rs72752202 235167.5 1.37173651446769e-20 4.86734226249483e-15 0.494479378204418
ENSG00000286127 rs16941126 -815661 6.6034272779903e-16 1.08982855150606e-10 0.136527512289104
ENSG00000286177 rs67511749 -516253.5 4.24460349375439e-13 3.0164818020889e-08 -0.464702389227276
ENSG00000286319 rs114988469 356267 1.93082454471979e-08 0.000391957818704599 0.053730236785207
ENSG00000286322 rs114858795 -871057.5 4.81372468944188e-09 0.000129637590997691 0.218791823171047
ENSG00000286388 rs381949 25523.5 4.15436200363646e-13 3.87165074772951e-08 -0.19004111369904
ENSG00000286409 rs73058483 648025.5 1.33024076560839e-10 6.34805325824658e-06 0.190054294863991
ENSG00000286415 rs74042333 -423843 1.93673383274229e-14 2.54686035715916e-09 0.165782593843878
ENSG00000286449 rs77799443 -629325 2.18800476613992e-08 0.000466896655829005 1.00851201577441
ENSG00000286488 rs7871268 -362382 3.01260893790683e-09 7.880824890867e-05 0.343031077944699
ENSG00000286540 rs75060237 -13518 9.69395928651719e-08 0.00157042164640179 0.344098220494378
ENSG00000286546 rs58700524 -435088.5 1.78730660620949e-11 9.39846310896244e-07 0.0477751858982451
ENSG00000286593 rs7732407 461694 1.15122583831065e-09 3.96301898945973e-05 0.159075870958444
ENSG00000286619 rs823080 65420 4.69030287854965e-75 1.85044216449209e-68 1.18514850672036
ENSG00000286640 rs144555349 247959.5 2.63286027219544e-11 1.44629576060222e-06 0.220245220269991
ENSG00000286646 rs111313415 -218474.5 1.63719999671341e-19 5.0514331685395e-14 0.0580156321189203
ENSG00000286676 rs79987105 -157063.5 1.59189494518566e-08 0.000357796395847498 0.230434100240958
ENSG00000286677 rs118103205 -276779 3.35512358217494e-08 0.000662591191216712 0.600806739094593
ENSG00000286689 rs1548078 -53223 6.49189676565279e-16 9.70202071496324e-11 -0.311972704602358
ENSG00000286691 rs73433512 423973 2.24862062030422e-18 5.63493734653993e-13 0.114033018928169
ENSG00000286708 rs75363374 -774921.5 6.64619873445001e-14 6.17482054585651e-09 0.180388510878824
ENSG00000286760 rs4144886 -400526 7.58483239618724e-10 2.56274630876309e-05 -0.0992176894632038
ENSG00000286763 rs117534551 327993.5 3.93062480514487e-09 0.000107311464547371 0.19544344366725
ENSG00000286796 rs144951856 -833340 1.73486949337398e-23 1.13114090281572e-17 0.0387444051483118
ENSG00000286808 rs139671776 -766063.5 4.49593751399122e-08 0.000768018983929239 0.332724012691208
ENSG00000286858 rs190492968 -989489 2.19170849821533e-10 7.58587339137153e-06 0.211964129345966
ENSG00000286872 rs114827217 762179.5 2.13699421528032e-08 0.00046680295886112 0.360881652992932
ENSG00000286891 rs143348354 704304 1.88865547890833e-10 5.25076670979263e-06 0.0451667411635741
ENSG00000286919 rs182717673 -714266.5 4.0471433031642e-08 0.000759256842202265 0.0836538538642202
ENSG00000286940 rs2534687 25846 1.12659620497631e-15 1.55395327930713e-10 -0.267184132411796
ENSG00000286942 rs73091636 -948326.5 7.17163629325972e-10 2.58452809192469e-05 0.130047270107786
ENSG00000286951 rs113295570 279160 1.88275230108903e-10 8.53873072902508e-06 0.0988588888401453
ENSG00000286979 rs141479949 574899 4.20127375344907e-09 0.000119740764150598 0.221543124426264
ENSG00000287008 rs61749565 -594967.5 4.21140021633665e-14 4.82851975060784e-09 1.68037733687332
ENSG00000287069 rs77368449 -831298 7.90340507122133e-09 0.000183653202237269 1.05615155889635
ENSG00000287087 rs118090190 97967 1.53374378295914e-13 7.12406761388334e-09 0.328261270684858
ENSG00000287092 7:155162248_C_A 992144 1.6008010913731e-09 5.28443096904708e-05 0.0334425877432246
ENSG00000287104 rs7670187 -30702 8.42473776889671e-27 8.04310626091326e-21 -0.359123817902393
ENSG00000287105 rs145935372 853263 3.63349164433155e-08 0.000689214295600175 0.0491823007496459
ENSG00000287109 rs1539083 -88468 2.89624881935418e-12 2.17143011064559e-07 0.128357270692937
ENSG00000287126 rs144062626 -36537.5 3.85149353822383e-11 2.07359252698586e-06 0.271080829434481
ENSG00000287130 rs182078330 -504118.5 1.44436402068336e-13 1.24698375915733e-08 0.481456590257418
ENSG00000287214 rs117380972 6623 3.48459886433469e-08 0.000684137185667019 0.366372759998397
ENSG00000287255 rs148186984 -341052.5 3.69382765029507e-10 1.52249488086723e-05 0.375230400460568
ENSG00000287292 rs113908002 -306492.5 1.30755638185729e-08 0.000303465841071791 0.419323927739755
ENSG00000287300 rs79106225 -239263.5 7.57639894836344e-08 0.00126334548533914 0.155479994275613
ENSG00000287303 rs34523247 133738 1.01185320155969e-10 3.88498312778146e-06 0.0915870605446489
ENSG00000287355 rs112974952 596413 3.81620623867177e-26 3.6958426779268e-20 0.015513118352618
ENSG00000287373 rs143725829 -987560 1.68081388568911e-10 6.0415568807673e-06 0.295903729978159
ENSG00000287383 rs11208836 -553970.5 5.48507447482822e-16 8.31873667543715e-11 0.907208461787154
ENSG00000287400 rs34386859 -273816 4.12500853470682e-12 2.57287783231426e-07 0.0490796719061762
ENSG00000287417 rs112538428 983487.5 5.69493754143835e-14 5.1599602187686e-09 0.259013335944261
ENSG00000287424 rs76369271 -605115.5 1.17982187943024e-18 2.62127591831371e-13 0.208169690675276
ENSG00000287426 rs17049658 -619501.5 4.18778604837192e-09 0.000115214541947844 0.0910968583960937
ENSG00000287453 rs76498678 136514.5 1.25437862699372e-08 0.000302101614358086 0.397041048196794
ENSG00000287504 rs145048421 982125 6.90822813451781e-17 1.3937810427346e-11 0.237072041146584
ENSG00000287584 rs181642943 242827 7.3715262836963e-08 0.00127810717342655 0.329130793651907
ENSG00000287595 rs150530087 780752.5 1.19624098094576e-15 1.87422394799163e-10 0.170443991383133
ENSG00000287632 rs11638335 -1755.5 3.45104225718742e-24 1.61007725528546e-18 0.978775681087733
ENSG00000287644 rs77012232 -749690 3.6575966362766e-08 0.000650019334480715 0.148835096512341
ENSG00000287670 rs7650056 -432469.5 1.54335970050987e-23 7.6964554629692e-18 0.26570491208281
ENSG00000287714 rs150964568 -536638.5 4.75165532349589e-12 2.91843949500253e-07 0.184739172203741
ENSG00000287876 rs191503263 869371 1.67983375968009e-11 9.72725261464803e-07 0.197504555648173
ENSG00000287926 rs78019598 -774407.5 3.10985118160313e-11 1.62710043208524e-06 0.186551923779805
ENSG00000287958 rs113765229 -259661 1.90355554127064e-10 8.71485628890958e-06 0.164074727210923
ENSG00000287975 rs17090343 -982805.5 3.41863343904569e-10 1.41881823115514e-05 0.0844325682060978
ENSG00000287996 rs190630975 -775195 3.31232734198501e-11 1.7688785906308e-06 1.06859403046578
ENSG00000288011 rs149123114 358490.5 2.86568999203203e-09 5.95959171087627e-05 0.324490882572087
ENSG00000288028 rs117480277 -703247.5 3.67371355162018e-08 0.000733458257432824 0.222929365757249
ENSG00000288075 rs6857841 -163003 3.98028204103407e-19 1.15352957630968e-13 0.346742603259366
ENSG00000288156 rs111782071 -171533 9.46730477561935e-09 0.000221937783137913 0.10765745457089
ENSG00000288253 rs72483966 -526153 5.00946388125718e-12 2.7051504899354e-07 0.962869299502491
ENSG00000288330 rs535516918 490920 6.5651852324166e-09 0.000147680415492853 0.145383455744836
ENSG00000288349 rs113242207 -867320.5 3.23726661050321e-11 1.71628181693285e-06 0.277328860454198
ENSG00000288398 rs1008529 -352681.5 7.71381989586983e-13 5.81240316959659e-08 0.188939868116526
ENSG00000288531 rs846160 294042 2.70229226138587e-56 6.42480157376274e-50 1.24444970418608
ENSG00000288541 rs807840 127416.5 1.05376812929309e-13 9.72172537075502e-09 0.265395614160175
ENSG00000288557 rs791012 393108 7.19890402142516e-14 7.11484150340966e-09 0.228356639609177
```
