## Supplemental Figures and Tables for "Quantitative trait loci mapping of gene expression and chromatin accessibility in primary fibroblast reveals shared allelic effects between Latin American and European ancestries": TableS3_Costa_Rican_eQTL_topSNP_results.txt

```
Gene SNP Gene_SNP_Distance P-Value FDR beta
ENSG00000002726 rs12745008 -417607.5 2.91664214907925e-14 1.266181419928e-09 0.300096536247543
ENSG00000004846 rs78886226 -706666.5 8.04675991749869e-11 1.77134379984396e-06 0.384666364622946
ENSG00000005102 rs4890680 -603874.5 7.21355250835636e-09 0.000101645957489018 0.238101167241545
ENSG00000005108 rs139344382 172120.5 4.73241852202219e-09 8.20366516915727e-05 1.09910289088922
ENSG00000005381 rs79902448 -234615 1.77352927022269e-13 4.55776456330312e-09 0.85565292891886
ENSG00000005513 rs61733857 320517.5 1.86253759101064e-09 3.18226070743372e-05 0.631605844767938
ENSG00000007341 rs12728001 -504586.5 1.36480825179066e-11 4.08917643441157e-07 0.318818101406402
ENSG00000008516 rs73794807 244945 1.12096367139877e-10 2.51223109761501e-06 0.327130347091946
ENSG00000009765 rs13164355 636522.5 1.49593629103307e-16 7.01954625107527e-12 0.234903000986085
ENSG00000010030 rs72613869 -567876.5 4.89365110002434e-08 0.00055617628813894 0.472168881692494
ENSG00000011600 rs147353770 -7009 1.11440589798873e-08 0.000148298335805972 0.260277248046008
ENSG00000012223 rs79587824 52601.5 3.88906676097091e-09 6.17190149779679e-05 0.0473017364540797
ENSG00000012779 rs80078546 -785072.5 8.81626099502112e-36 1.25967297783027e-30 0.113150583854377
ENSG00000013583 rs113656532 985153.5 5.51918176425029e-08 0.000499746854759765 -1.48819097215871
ENSG00000014257 rs116317879 -999530.5 1.18354533796488e-11 3.07371127892168e-07 1.1274623233463
ENSG00000014824 rs441669 -275038.5 8.32027200918264e-11 2.26112724411318e-06 -0.316710061391238
ENSG00000019582 rs13182162 -49064 5.69483894601744e-09 8.60509460968731e-05 4.74186570205173
ENSG00000021645 rs376993550 -846688 1.94572405371437e-17 9.58370547806539e-13 1.70316407065802
ENSG00000021826 rs36075837 -769002.5 3.49431185154194e-08 0.000418073470880713 -0.428367084815328
ENSG00000029534 rs79139991 -235368 2.34612022398829e-08 0.000293637759116762 0.791672512992134
ENSG00000029725 rs79497448 95391.5 7.10955853843612e-08 0.00073794978333676 0.49414233225774
ENSG00000031691 rs13158301 -828688.5 4.38032937528328e-09 6.84199707751431e-05 0.694297791364588
ENSG00000035720 rs187146781 -144901 1.72882197565794e-38 3.00164080460497e-33 0.0850277178547939
ENSG00000036448 rs6986035 7896 1.54844249749383e-10 3.24743828409389e-06 0.569768030388367
ENSG00000036828 rs28045 -376361.5 1.75144113299542e-08 0.00022819224170571 0.0252526422610065
ENSG00000037757 rs10106807 -614168 2.35591128855114e-08 0.000282204719859756 -2.09612019448336
ENSG00000039068 rs56381721 -893943.5 1.26862977044138e-10 3.03657873742247e-06 0.527549859065685
ENSG00000043462 rs78710246 -369709 1.15434709955885e-12 4.19553471319437e-08 0.0784765369921723
ENSG00000047365 rs1877002 -107588.5 1.13181632628505e-08 0.000155267599514764 0.172259560801684
ENSG00000047662 rs1018068 -668364.5 1.32261017555457e-11 3.27746546386774e-07 0.108781841297523
ENSG00000049323 rs961239 -217772 9.79974572347653e-10 1.80266540317208e-05 -0.693855305191372
ENSG00000051620 rs9495052 -283854 1.10593389863856e-08 0.000171754569299752 -0.498452036590409
ENSG00000052344 rs113261795 540719 1.21731986604672e-08 0.000166448229704154 0.280869616186376
ENSG00000053918 rs80223778 -10688.5 4.2387230360165e-24 3.38355109737311e-19 0.0645413716726091
ENSG00000057294 rs112224283 981507 2.42551450620563e-10 5.93740391174898e-06 0.418132788948999
ENSG00000060558 rs7186653 -362869 7.96149915971749e-11 1.97118578209152e-06 0.204685363791028
ENSG00000060688 rs75911329 -157146 9.89694098981856e-08 0.000987643363764466 0.428019319299063
ENSG00000064270 rs115119338 54225 8.17893476032239e-09 0.000118347232630248 0.103591657253068
ENSG00000064652 rs7449946 -282461.5 1.80689460228892e-08 0.000266676094745828 -0.191004674179561
ENSG00000065060 rs34493158 81459.5 1.61789566658933e-13 6.56471509542648e-09 0.312590886525571
ENSG00000065361 rs112811908 780207 4.40073667611122e-09 7.90226994357165e-05 0.836115680028321
ENSG00000069812 rs142607373 -54721 2.0423067372354e-08 0.000259260385302075 0.269323016969069
ENSG00000070371 rs7017310 916713 7.55820940691407e-08 0.000757758666172638 -0.23556942225873
ENSG00000070729 rs72982950 171043 8.47239898174304e-08 0.000836484074495712 0.231663764472452
ENSG00000071073 rs79744800 -223505 7.98819272083582e-08 0.000828420665953543 0.374147226533051
ENSG00000071991 rs9949025 455981.5 2.11542101005173e-21 1.27074638478403e-16 2.41169128897332
ENSG00000073737 rs140642519 -734 3.19075233111393e-13 1.01930562260769e-08 0.482333372023572
ENSG00000073861 rs10456563 750083 3.75303385263093e-32 4.40852270314524e-27 0.0211755079257293
ENSG00000074276 rs149831130 770506.5 1.14925071412571e-16 5.44436198619128e-12 0.754548027449248
ENSG00000074803 rs59272190 154518 4.86812665438168e-18 3.1123978727243e-13 0.0805937130414006
ENSG00000075275 rs147658827 532312 1.87672157552476e-12 4.57477661959956e-08 1.49199668989034
ENSG00000075884 rs78589876 902345 5.12081811824717e-11 1.36801935927426e-06 0.229284970413356
ENSG00000076554 rs76163902 -926789.5 1.8149292681383e-14 6.58746045632363e-10 2.60639703978302
ENSG00000077463 rs61110616 -653266.5 1.09837678724317e-08 0.000146199659723303 1.09902771776838
ENSG00000077684 rs113643340 -425668 8.33826147269423e-08 0.000919945777431435 -0.933465429806572
ENSG00000078246 rs10409042 -452814.5 7.61211903836728e-08 0.000662125109234704 0.655530308353633
ENSG00000078328 19:6804092_G_T -327521 4.39572062009224e-09 5.28074245821716e-05 0.22508675487959
ENSG00000078804 rs79257669 -123343 3.78291443825417e-08 0.000511876745929045 -0.719050576331614
ENSG00000080815 rs672660 156701.5 4.14647685302096e-08 0.000551856635917294 -0.116283802966609
ENSG00000081985 rs79926734 -537801 1.35762513341524e-22 8.78941034878798e-18 0.0725564478461567
ENSG00000083067 rs74858277 126190 1.27539360643379e-08 0.000167610037773519 0.343258455085847
ENSG00000083520 rs146803945 446399.5 2.2607522111035e-10 5.40772154767344e-06 -0.84216113775953
ENSG00000084453 rs7786269 80263 3.29793468265614e-08 0.000394990895376295 0.109323924504431
ENSG00000086506 rs76592524 -283261 2.00352626545409e-15 6.29529853676705e-11 0.176944833740496
ENSG00000087589 rs141292570 936716.5 7.99700724875941e-08 0.000822586717726843 0.451180599301775
ENSG00000088726 rs141831656 -648391.5 9.04874124947734e-43 1.54030642455486e-37 4.26908942100883
ENSG00000089012 rs79031166 -658653.5 9.17435524729737e-24 6.13900272813723e-19 0.221998364717071
ENSG00000089063 rs6076773 34470.5 3.09817019218486e-11 7.69913589452292e-07 -0.138047170305843
ENSG00000089685 rs12581762 -785728 1.0538068181707e-08 0.000164552062934076 0.764423008044591
ENSG00000090382 rs13423068 163297.5 1.02244097594184e-13 3.69771043714874e-09 0.616920102655447
ENSG00000091490 rs489223 -931392.5 1.29662365318773e-08 0.00016973494007985 -1.23106321722108
ENSG00000091879 rs78318224 661089.5 1.26665037479587e-08 0.000166532862448051 0.280591100239395
ENSG00000092067 rs16975343 113189.5 2.70770505231741e-10 6.06676267433226e-06 0.0792220302311309
ENSG00000092200 rs11045443 404919 1.5834155259441e-08 0.000234083938903921 0.207416434393843
ENSG00000092758 rs146710528 -734318.5 3.93778467419945e-15 1.5249515467873e-10 3.0084535458406
ENSG00000093072 rs17807317 -462006.5 1.81282478566262e-10 3.13808441787172e-06 0.632193564356712
ENSG00000095370 rs117589483 -297872.5 6.52778477096978e-09 0.00011339036937994 0.176394185546061
ENSG00000095564 rs79067619 -892293.5 2.99055814785082e-08 0.000404697053910953 0.39410658789789
ENSG00000095585 rs3098727 737425 3.24181022753506e-21 1.90488958432877e-16 0.115639413578159
ENSG00000095932 rs77712510 446011.5 4.57709017011481e-12 1.28146531725817e-07 0.257815983765765
ENSG00000099282 rs78098176 -973974.5 6.83562579261934e-13 2.20895946828845e-08 2.67066648464731
ENSG00000099974 rs5760097 -278072 1.25920523055745e-18 6.2049002772934e-14 0.369800046435211
ENSG00000099985 rs187711225 -489101 8.23417810257579e-09 0.000119119780173237 0.211616616195008
ENSG00000100033 rs117699414 5814 1.113339560763e-17 4.3087833572124e-13 0.234014719811869
ENSG00000100058 rs760555 -388369 3.48396172577729e-15 1.29257626756951e-10 0.812938335174107
ENSG00000100060 rs116853339 -241732 8.8634148895888e-11 2.04451140064128e-06 0.416967636296065
ENSG00000100079 rs150674546 -996636 1.19133804878548e-12 2.79571605600579e-08 0.148166545881126
ENSG00000100211 rs5995603 -375490 1.70115259012669e-09 2.36898070706504e-05 -0.269834838950261
ENSG00000100290 rs9471920 349184 1.10660112301853e-08 0.000171857716198043 0.0558317929010266
ENSG00000100296 rs11873080 120479.5 3.55235014838879e-08 0.000405086225918856 -0.701974551900164
ENSG00000100299 rs6151429 -438013.5 1.36252595265794e-12 3.39264243174056e-08 -0.82603447045423
ENSG00000100324 rs2992434 464294 9.38345289146888e-08 0.00106031268120806 0.129385337351252
ENSG00000100346 rs8137189 -969292 5.4120739184975e-08 0.000507578676902682 0.0523759037522384
ENSG00000100351 rs113179954 -702610.5 6.21081195446064e-08 0.000741975719410939 0.112142749845182
ENSG00000100359 rs10182485 260408 9.51656134097883e-08 0.000974064620786638 -0.212959629050709
ENSG00000100365 rs55721280 464808.5 7.15695925752573e-09 0.000121329365470389 0.0706245720519087
ENSG00000100376 rs7285172 -400883.5 3.43039361159859e-13 9.49134474829584e-09 0.804954668276904
ENSG00000100427 rs11666170 -752747.5 8.33291043596932e-31 6.65416023975293e-26 0.208457667708697
ENSG00000100433 rs112920706 725405 2.92329034724354e-09 5.28217002386884e-05 0.121290821977513
ENSG00000100554 rs114391936 -332465 9.09789324560792e-09 0.000146320387405497 0.192141491748248
ENSG00000100628 rs118008508 -931424.5 3.17068331360351e-14 1.28403155621105e-09 0.779015510050615
ENSG00000100721 rs116045438 -126521.5 1.0338536384779e-10 2.33445243061585e-06 0.0771463124746448
ENSG00000101162 rs6703534 -680696.5 7.20759037356303e-09 0.00012223747842324 0.0252820627346715
ENSG00000101421 rs79257669 -999375 4.38870320342124e-08 0.000578163524173737 -0.198682899456797
ENSG00000101445 rs34377632 -37272.5 2.00504248148409e-28 1.32512920876592e-23 0.343701768064824
ENSG00000102547 rs9526566 -716739 3.15272430168468e-09 6.05107249535503e-05 0.352488430958521
ENSG00000102837 rs8086784 -106407 3.60471316033005e-22 2.28407109629172e-17 0.0741678213920623
ENSG00000103148 rs2562189 -75955 1.03946050980532e-08 0.000153063924836821 0.156188508374228
ENSG00000103184 rs117754641 -733639.5 1.02701596526396e-15 4.28647239575227e-11 0.693540350367011
ENSG00000103355 rs115103144 -21913.5 4.08963589467817e-42 7.31088851344331e-37 0.0293352901453679
ENSG00000103671 rs11071801 -462358.5 9.92877970377241e-08 0.000979860528544191 0.271778447622088
ENSG00000104237 rs73323700 539586 4.44735656335922e-09 7.08522753335026e-05 0.132698845941491
ENSG00000104381 rs9962412 991872 3.73794638642057e-09 5.74062346756232e-05 1.2502175308504
ENSG00000104537 rs74368732 282113 5.85119015352306e-08 0.000609726514426787 0.380773327469537
ENSG00000104689 rs13255394 124231 1.91407066130942e-08 0.000238423421938071 0.549534924762881
ENSG00000104894 rs117667574 -428090 4.11876515585889e-10 9.76702689452189e-06 0.294968284919909
ENSG00000104972 rs144335586 102738 6.07912132239489e-09 9.07300933339066e-05 0.0489613648013725
ENSG00000105088 rs10420302 -119975.5 8.70797893626961e-09 9.70816417872068e-05 -0.771398636568091
ENSG00000105289 rs146582641 110041.5 1.50753978670905e-10 3.56914303348503e-06 0.17672845574091
ENSG00000105323 rs12479567 -128227.5 5.84464194605503e-08 0.000627230614209676 0.317102835911763
ENSG00000105373 rs80287978 -417133 1.49369940543952e-09 2.00191483529588e-05 -0.580938434834248
ENSG00000105374 rs141672350 332273.5 1.97485852931525e-15 6.20537151450493e-11 0.23807917387647
ENSG00000105383 rs72672188 -564316 4.20068116307712e-11 1.17793840288716e-06 0.0730375579928966
ENSG00000105492 rs62113212 163997.5 2.22758272133742e-10 3.60771725777843e-06 0.0264669062156204
ENSG00000105697 rs35835993 -974181.5 7.35522588438668e-10 1.06932684341713e-05 0.318987100523669
ENSG00000105851 rs75043523 893161 5.77372725419292e-18 3.68925879138958e-13 0.206546060547219
ENSG00000105854 rs80123377 -172644.5 2.45542118767188e-11 7.31250707576643e-07 -0.891515994881573
ENSG00000105963 rs72681764 -832983.5 8.71359155031025e-08 0.000938936924283896 1.85154684500411
ENSG00000106018 rs115553365 137101 1.15380495453935e-13 3.89939588921731e-09 0.138260043380497
ENSG00000106278 rs4871208 -613015.5 7.28283764895784e-12 1.90835316520993e-07 1.55029559751697
ENSG00000106526 rs12332657 -264848.5 1.76232127059379e-08 0.00022950269936078 0.555778203076484
ENSG00000106610 rs62466438 533009.5 3.63369380504947e-08 0.000428498741773562 -0.351022093216533
ENSG00000106789 rs10955095 109002 1.79625430336743e-08 0.000226043143016314 0.250095427669769
ENSG00000106952 rs75994293 185492 1.90850183714923e-12 6.4944625859553e-08 0.0177058721628513
ENSG00000107960 rs10196556 822797.5 9.51334038840768e-08 0.000974064620786638 -0.605604640141363
ENSG00000108405 rs293121 -736896 5.62856117152238e-12 1.55900156340121e-07 0.205044367590027
ENSG00000108556 rs72835073 97289.5 1.40360217077591e-19 8.0903063318599e-15 1.69551899876055
ENSG00000108839 rs113081282 772857.5 5.40033620275423e-12 1.71674665604529e-07 0.784247930373988
ENSG00000108932 rs79004110 789036.5 6.10685778765099e-08 0.000649210871322979 1.14238835233364
ENSG00000109270 rs74347244 -764245 9.51727876675614e-08 0.00110073862855291 -0.180189398737112
ENSG00000109323 rs393223 -910034 2.24145657766748e-08 0.000277525074839072 0.225673552746898
ENSG00000109819 rs67548062 946747 2.58477372281482e-08 0.000320597221237587 1.08258566129315
ENSG00000109854 rs10833310 -4934.5 2.77750873041211e-08 0.000394742911838476 -0.438468228420721
ENSG00000110079 rs12148442 149572.5 3.09324794782357e-14 1.17632824103593e-09 0.0733766637629462
ENSG00000110665 rs62487339 -168083.5 9.79479675761811e-14 3.26576390406485e-09 0.331221992639002
ENSG00000110713 rs79328962 479477.5 1.80549464561639e-08 0.00026359478568764 0.51156720111943
ENSG00000110723 2:108998798_T_G -449196.5 9.1309565741969e-12 2.51582335518652e-07 0.231809955057651
ENSG00000110799 rs190118598 760512.5 1.26084438408851e-09 2.15738905756087e-05 0.615963368449445
ENSG00000110848 rs563693781 -621745.5 5.10949963835641e-29 4.99799565360876e-24 0.0341458120272687
ENSG00000111254 rs887307 -110792.5 6.24162379019743e-08 0.00075004707266418 0.256647005055329
ENSG00000111321 rs12354 -116797 1.17986228601552e-09 2.42514939096429e-05 0.254235976847366
ENSG00000111331 rs2057778 -393540.5 1.17825805714338e-09 2.42237132380313e-05 -0.734795871117905
ENSG00000111581 rs12530394 -873716 7.43852130561195e-08 0.000884349757431244 0.397891433015282
ENSG00000111704 rs4623493 278100 1.50979968398768e-11 4.1971641761238e-07 0.22208738890951
ENSG00000111732 rs79821262 434206.5 4.01264674267646e-22 2.14130698742902e-17 1.31462640186803
ENSG00000111863 rs2281126 17434 2.51215882240438e-10 6.21179036749585e-06 -0.995012537489448
ENSG00000112077 rs149375291 893855 7.29274847556693e-12 2.39524536450038e-07 0.278258755158671
ENSG00000112232 rs117365186 666698 5.95839978976181e-29 4.89847141641173e-24 0.0183693881729057
ENSG00000112394 rs17040805 494551.5 3.04632100395995e-10 6.26101260202052e-06 0.176113515130491
ENSG00000112486 rs7707540 824969 1.74592406716191e-08 0.000227523789172499 0.0585899437854577
ENSG00000112599 rs72822640 99376 2.63725411401167e-08 0.000325078969783564 1.19322640915275
ENSG00000112782 rs78594871 -546265.5 6.38755537634038e-12 2.11794276414535e-07 0.0714819587753762
ENSG00000112796 rs62226960 -427908.5 2.45663168912839e-09 3.30111346469283e-05 1.38145983433495
ENSG00000112964 rs10023033 -158958.5 1.38411038812525e-09 2.43037386578379e-05 0.539552147412881
ENSG00000113070 rs150530192 830617 8.81684345315306e-10 1.78557381685741e-05 2.71790324054646
ENSG00000113262 rs10044228 97872.5 1.69754028323445e-18 9.05699361235813e-14 0.226325365216045
ENSG00000113263 rs76007671 -348603 5.34050247173835e-09 9.40184604806592e-05 0.286925510804834
ENSG00000113303 rs115752298 26876.5 7.63323483350461e-44 1.3974600204867e-38 0.107571935667176
ENSG00000113361 rs76319648 897126 6.6877663017155e-08 0.000720496346396687 2.04008643120437
ENSG00000113494 rs143469469 845061.5 7.89304237176383e-08 0.000698788093093946 1.80355154210577
ENSG00000114013 rs75096442 349031.5 7.41480720651629e-11 1.9312595627758e-06 0.040627584644925
ENSG00000114204 rs111619366 773243.5 1.86711468644379e-09 3.2581903780631e-05 0.0218001608175301
ENSG00000114805 rs78350238 -94152.5 6.81854858134133e-12 1.9190532861246e-07 0.222488472095625
ENSG00000114812 rs149233731 359247 3.78994229928551e-14 1.45914102486765e-09 0.148428423508607
ENSG00000115112 rs532720945 859528.5 2.5768551809979e-14 9.48413054670217e-10 0.0982533602984807
ENSG00000115129 rs1017414 -323953 7.23412922834086e-08 0.000734168040031476 -0.30074066898793
ENSG00000115165 rs78525462 -236480 5.45431990315897e-11 1.27906569118783e-06 0.499043009492576
ENSG00000115738 rs56169127 710469 3.51036032559242e-10 5.43041941453448e-06 -1.86227719978895
ENSG00000116157 rs835339 -456530 9.54265782414363e-15 4.44511667271489e-10 0.645530656649359
ENSG00000116221 rs75407408 -753917.5 4.90730961729327e-08 0.000626025401600181 0.333670607844921
ENSG00000116329 rs139088845 884633.5 2.56271332467688e-25 1.88952899457811e-20 1.11844609121132
ENSG00000116791 rs2881152 -473824 2.44233076014408e-13 9.51873689647075e-09 0.711896501306389
ENSG00000116824 rs17143339 -520404.5 1.0300840780865e-28 8.44096550809213e-24 0.140083117466862
ENSG00000116852 rs73083253 328153 8.74668517564077e-11 2.32331133060631e-06 0.584831036716118
ENSG00000116983 rs77495968 654834.5 6.82647299488176e-12 1.91781055952366e-07 0.0320960781345766
ENSG00000116985 rs77495968 742791.5 3.46852137760207e-23 2.25251640763394e-18 1.25224878084369
ENSG00000117226 rs12144445 -450451.5 6.58894913645889e-17 3.75761562247784e-12 -1.08716979473187
ENSG00000117834 rs8106561 -509885.5 4.65936422798098e-19 2.0165142056866e-14 0.0512627965521587
ENSG00000118308 rs9980757 258765.5 9.46205790988845e-09 0.000131795386981318 0.0922802947063806
ENSG00000118322 rs11900361 128450 5.73357910081565e-17 2.99075013806761e-12 0.504764778079854
ENSG00000118407 rs6913979 -670303.5 1.40136424361002e-09 2.83328521771469e-05 0.277223332086588
ENSG00000118492 rs28587901 68849.5 1.50212729758334e-09 2.62842603547495e-05 0.20670172605698
ENSG00000118526 rs11964979 59869 1.01623976979328e-08 0.000159516974862015 0.285661729729113
ENSG00000119535 rs11922707 -484709.5 5.69941506008104e-52 1.44100991262817e-46 3.13583510722876
ENSG00000119718 rs6574205 -445395.5 2.29945547351524e-08 0.000327233317945707 -0.164500609657047
ENSG00000120279 rs114381393 441401 2.27821929943988e-09 3.89593014822343e-05 0.341714947399121
ENSG00000120451 rs2236715 151516.5 5.99053585526598e-10 1.37371861094491e-05 0.272856431162608
ENSG00000120693 rs75140303 907680 6.63234510753669e-08 0.000584944840374617 -1.97889340786342
ENSG00000120875 rs11007349 54496 3.18206606079275e-08 0.000416295610628965 -1.99101660118922
ENSG00000120903 rs115289271 493369.5 1.61036887504097e-10 3.52006356172067e-06 0.140544838618499
ENSG00000121152 rs2147588 587053.5 7.98251882133474e-08 0.000934573604185301 0.640140814610506
ENSG00000121207 rs564831355 -586425.5 1.27649408392656e-16 6.04422370254282e-12 0.212756221689697
ENSG00000121350 rs10161011 -128373.5 6.73642390631431e-08 0.000798945878694247 -0.268254763234092
ENSG00000121380 rs78976103 666870 3.00084067510187e-11 8.58903096760413e-07 0.265028594411864
ENSG00000121577 rs77252023 303690.5 1.00144097088978e-08 0.000157272349490502 0.387609263080146
ENSG00000121594 rs182885647 74226.5 8.17214671867376e-10 1.50666226033278e-05 0.0767424028818999
ENSG00000121691 rs769214 -4220 6.75004040163823e-13 2.55335593606776e-08 0.358044120571646
ENSG00000121797 rs111719231 190684.5 8.89985483776026e-10 1.94894418913878e-05 0.132808279062869
ENSG00000121858 rs75120445 -92709.5 5.53901597758531e-08 0.000617593081344137 1.03665493015755
ENSG00000122025 rs75437728 295704 2.37057044383263e-22 1.51900388930884e-17 0.655341972999723
ENSG00000123427 rs2069506 -365837.5 2.77270989509113e-09 5.23484960564738e-05 0.330234399032327
ENSG00000123609 rs4665150 -853967 8.57347008165267e-09 0.000125105393355557 0.252992423113015
ENSG00000123901 rs456777 -218083.5 2.69215501419447e-08 0.000328841418420553 0.0633151374698487
ENSG00000124102 rs73443334 -957867 6.07599825396951e-09 8.75194793810197e-05 0.592957766504777
ENSG00000124203 rs2366429 -61500 5.16579798052544e-44 1.0775586406738e-38 0.00479436987276418
ENSG00000124469 rs72826848 -181992 5.36474462443764e-09 8.36093834495098e-05 0.0537142734993359
ENSG00000124508 rs4490658 3872 4.95316237465061e-12 1.65666693761708e-07 -0.489284268851128
ENSG00000124575 rs78787456 285963.5 6.60503768988649e-08 0.000793114343043467 0.435565872498619
ENSG00000124587 rs7760250 41684 1.02755215964725e-15 5.3447616248963e-11 0.563929502644817
ENSG00000124613 rs6456774 44430.5 3.30221315403031e-12 1.12667939956755e-07 -0.562407171378039
ENSG00000124731 rs78103697 -187177 3.60503563089745e-10 7.3553561676849e-06 0.856216148316138
ENSG00000124882 rs17390992 482471 6.53999553734244e-13 2.24436357195415e-08 0.953246006160436
ENSG00000125510 rs56157811 -293456.5 2.17934484280243e-08 0.000320244782841129 0.323317469733493
ENSG00000125538 rs62520573 551234.5 1.14107532835694e-18 5.95702626100284e-14 2.67446564387176
ENSG00000125735 rs12964121 150393.5 3.38785563367902e-09 5.25643408741243e-05 0.0790701254520839
ENSG00000125810 rs79961334 497732 4.31857158357353e-11 1.02415580024214e-06 0.121914811609725
ENSG00000125869 rs184528039 353246 6.45608562109165e-09 0.000105188243420639 0.288229493157511
ENSG00000125910 rs114950689 -877681 9.92211882242032e-36 1.24962065217467e-30 0.343592131642293
ENSG00000126353 rs73827447 -107047.5 6.43342835737961e-08 0.000751248892210482 0.368844517676611
ENSG00000127084 rs192276039 -924461.5 3.48507919712686e-11 1.0145763578303e-06 0.286205398624858
ENSG00000127585 rs2467260 -89000 2.70441203417394e-16 1.21716196102047e-11 0.730591134223519
ENSG00000127954 rs10050418 -722905 6.23210384472029e-13 1.93304995311494e-08 0.531592671510431
ENSG00000128011 rs565214528 90456.5 3.56715201821734e-08 0.000354850872896814 0.372910974187245
ENSG00000128253 rs73028268 698181 1.41191229247002e-08 0.000150333392885326 0.0415374328282919
ENSG00000128268 rs9394585 143095 5.90930878513517e-09 9.99651370959438e-05 0.0907766761847888
ENSG00000128739 rs114 -65666 1.32925220859784e-08 0.000180486839622684 -0.172412949913039
ENSG00000128833 rs2867320 -153099 1.75622655560848e-10 2.89898862532044e-06 0.741114431421014
ENSG00000129055 rs6771298 179466 1.28347263059031e-15 6.37344177339097e-11 -0.325956518623472
ENSG00000129521 rs79774529 444788.5 8.9530361580681e-09 0.0001441056371975 0.279226228057505
ENSG00000129562 rs4644346 352317.5 7.98861154977161e-08 0.000876999209199282 -0.248445709517823
ENSG00000129993 rs3783863 -850712.5 3.1718391215114e-16 1.78130540755976e-11 0.404675998443731
ENSG00000130045 rs10103931 849419.5 4.86494399392369e-08 0.000522722042284342 0.745398633819109
ENSG00000130226 rs79040566 -959132 2.31238845402921e-09 3.89988574240674e-05 0.123074735465909
ENSG00000130300 rs73148865 -876878 5.80179279211651e-15 2.08750301675818e-10 0.104160744684484
ENSG00000130433 rs75251666 -39363.5 4.83060884855664e-15 2.46458342309887e-10 0.0879393769834948
ENSG00000130544 rs74698551 -415031.5 9.70531810092376e-09 0.000131189499297791 0.398158377913915
ENSG00000130584 rs116706643 736462 6.32938198584231e-09 9.10485063918433e-05 0.628947732223502
ENSG00000130598 rs118130273 953944.5 2.21552710047812e-08 0.000221642345590447 0.195599739447304
ENSG00000130783 rs10984854 -113767 1.92844538548459e-10 4.58435843952709e-06 0.66738859324908
ENSG00000131143 rs62264086 -943856.5 4.0172876112844e-08 0.00050615481350685 -0.33227566568168
ENSG00000131401 rs142052897 184825.5 2.18992513302512e-58 4.18284733247304e-53 0.0956621509859993
ENSG00000131969 rs143458220 907436.5 4.49123432143456e-08 0.000584179199483203 0.234325175827044
ENSG00000132003 rs4797706 944784.5 7.613770847154e-08 0.000766455537472274 0.606787726301844
ENSG00000132155 rs73404361 -478495 4.12108279044254e-08 0.000507915553918477 0.386769038601943
ENSG00000132514 rs16949439 967949 2.50675824476741e-81 3.16485064327703e-75 0.0362496904575537
ENSG00000132740 rs646586 240579.5 7.33325349296171e-09 0.000125498856859786 0.321691292194612
ENSG00000132819 rs1498604 -932795.5 4.13189559702518e-08 0.00047155555273004 -0.270828004467364
ENSG00000133019 rs11587765 899880.5 5.79071480130649e-15 2.73173458894551e-10 0.460773351044804
ENSG00000133116 rs57150318 -798468 2.65100612662203e-09 5.18099956322521e-05 0.15514351455353
ENSG00000133317 rs57924636 -705095 8.79523963393554e-11 1.91565814628018e-06 0.018828058476618
ENSG00000133488 rs60913159 609498.5 2.72806220142855e-08 0.00026649620386191 0.344220604977166
ENSG00000133561 rs75393927 660635.5 7.15689858022537e-13 2.61076326385661e-08 0.0141186459436892
ENSG00000133574 rs10078517 -158089 3.56407364983471e-52 7.38718118076201e-47 0.0258672121305833
ENSG00000133665 rs147879419 -167631 2.63884875410072e-17 1.35148580876208e-12 0.330576585089065
ENSG00000133742 rs34534286 -130249 2.22878548061149e-11 6.46904296516049e-07 0.219015303161716
ENSG00000133935 rs72765156 -810526.5 3.20995998365709e-08 0.000381991606023406 0.406016659852355
ENSG00000134014 rs71465239 412802.5 1.5713267553238e-09 2.72825364803198e-05 -0.9166474438138
ENSG00000134058 rs61626775 780152.5 3.15695762508333e-08 0.000376293650685958 -0.246125279394895
ENSG00000134202 rs1109138 -540464 8.76367062122137e-11 2.3276424187216e-06 -0.822275055102728
ENSG00000134532 rs9580541 366681 8.89145142303605e-08 0.00101446681110729 0.8761930653004
ENSG00000134709 rs73426521 902880 5.12654673611625e-27 3.94650101284149e-22 0.701895115570114
ENSG00000134762 rs9295916 248015 9.58322193034045e-08 0.0010921922141664 0.194159786906207
ENSG00000134765 rs77938137 547701 2.73658706828206e-09 4.59023487303085e-05 0.0836160568679762
ENSG00000134827 rs10103433 261980.5 3.00761536778613e-29 2.71312684074549e-24 0.883525017497568
ENSG00000134910 rs3113392 832991.5 3.13279708023992e-08 0.000371155013301792 0.181086184991499
ENSG00000135069 rs7600974 22216 4.85414067489205e-08 0.000552172942902316 -0.356343195723092
ENSG00000135114 rs116625089 614518.5 1.3650234050669e-12 4.26693527646196e-08 0.433319908987794
ENSG00000135124 rs2567993 -420457.5 4.88536276459533e-08 0.000609042115613799 0.28370618134903
ENSG00000135144 rs61820064 -698178 5.57189554226067e-10 1.25582323522953e-05 0.166048942733842
ENSG00000135298 rs62454863 132609.5 5.94555692180247e-09 8.88939219634547e-05 0.0278094883814007
ENSG00000135519 rs71355790 988168.5 9.82979723745223e-17 3.50790459051286e-12 0.46469398497081
ENSG00000135605 rs2053407 229639.5 9.0215927101541e-09 0.000126534086745777 0.604287166015089
ENSG00000136014 rs150859301 -723497 1.82405847864947e-08 0.000229293515894119 0.213917637963327
ENSG00000136866 rs72944244 854721 9.69985459523432e-08 0.00110291169786082 0.298043946841635
ENSG00000137210 rs73813908 -429157 9.38968185452035e-10 1.69899669973331e-05 -0.777685825687074
ENSG00000137460 rs62174729 443975 1.43293105774425e-17 7.75622858717315e-13 1.29577420059496
ENSG00000137571 rs113705399 741182 1.09934296090718e-08 0.000155067230155758 0.341485036931366
ENSG00000137648 rs189733596 -398271 6.53812342015503e-10 1.24107495531247e-05 0.203078034501099
ENSG00000137656 rs2285055 -80601.5 6.30256681829427e-09 0.000102190621215932 0.146187548240168
ENSG00000137757 rs1576523 440416.5 2.81782921013893e-08 0.000396652130819522 0.18379282687698
ENSG00000137766 19:53454543_G_A 848911 2.56733811995262e-16 8.91664707160862e-12 0.235676432028845
ENSG00000137944 rs12729558 -438597 1.61163640113479e-15 8.02349872527064e-11 -0.546174855779818
ENSG00000138029 rs7285640 302080.5 3.56528064708982e-09 4.56359873171313e-05 -0.942673233150147
ENSG00000138615 rs73338142 -238792.5 1.32157913323387e-08 0.000182338148923024 1.15548102504812
ENSG00000138741 rs78502365 -190361.5 1.03455693459584e-11 2.7992646783112e-07 0.481488871259876
ENSG00000138795 rs148207420 228648.5 4.56618633690211e-09 7.96475936776839e-05 1.76748790429134
ENSG00000138798 rs4531593 417139.5 3.35841358262993e-09 6.3585707765858e-05 1.32145750824211
ENSG00000138813 rs12117747 -862607.5 4.30179292675755e-08 0.000564364720822783 0.102668179110209
ENSG00000139192 rs2532496 -105344.5 2.25500292059321e-10 5.4929477956706e-06 0.463072509087091
ENSG00000139433 rs2193534 -431479 4.367494967102e-08 0.000555784104744789 0.137117857882385
ENSG00000139797 rs61972626 -224322 9.7557368490373e-28 9.86813852323415e-23 0.0314515220358519
ENSG00000140009 rs117036062 -2875 5.97897096052421e-08 0.000637112142042728 0.249582865567296
ENSG00000140090 rs528322393 -657258 2.51697287275417e-11 6.3108213667557e-07 0.259380487197875
ENSG00000140287 rs562281018 498368 1.43742337311331e-12 3.5775390557853e-08 0.054906995416055
ENSG00000140332 rs1530235 -856910 5.1940852112215e-08 0.000666239191507206 0.809595628949743
ENSG00000140678 rs114910518 449310.5 8.92264567810168e-08 0.000984729347657449 0.294638318106981
ENSG00000140987 rs72614074 -419022 6.61836523725217e-08 0.000747720327045156 -0.421483330753861
ENSG00000141096 rs62511417 -662919 1.17179604606951e-09 2.01242825311728e-05 0.122059003592332
ENSG00000141161 rs161412 855965 1.05606247998687e-10 2.6836246071652e-06 0.027827399969645
ENSG00000141431 rs75217844 -11133 8.82612580108735e-08 0.00098924327687718 0.319406410067769
ENSG00000141506 rs78155361 -691146.5 3.98962328339352e-08 0.000465109740925599 0.142336914125612
ENSG00000141934 rs3813154 -5860.5 9.53515514305118e-08 0.000797276144175848 -0.893541169427924
ENSG00000142192 rs9467555 364290 4.26936985328596e-08 0.000554998257357536 0.277909419198298
ENSG00000142657 rs11121566 -63296.5 3.7242900806852e-08 0.000502585836726381 0.512962125979547
ENSG00000142794 rs1827293 -332821.5 1.04140214174e-09 2.18097006629633e-05 0.412184061002083
ENSG00000142798 rs239927 -450305 4.41421119162841e-08 0.000426613367216121 0.266681289544523
ENSG00000143119 rs72679936 -207120 1.45301335582381e-39 2.12555073272672e-34 0.176394785901756
ENSG00000143195 rs142449725 670805.5 2.23666101280025e-09 3.74243554203349e-05 0.23858635486952
ENSG00000143365 rs142679602 93234 5.96769375564665e-08 0.000656238158121564 0.0646511876364897
ENSG00000143452 rs12402939 94383.5 1.67063190208999e-08 0.000254578452032583 0.807055417302221
ENSG00000143552 rs540104159 297428.5 2.12038580739383e-08 0.000268272624110895 0.129662670362398
ENSG00000143595 rs60969679 804254.5 6.60946836428713e-20 4.22930177775353e-15 0.142321435059961
ENSG00000143869 rs12465394 -295675.5 3.09727883519311e-13 1.0493180584313e-08 0.0403626814327351
ENSG00000143994 rs35665612 73512.5 3.38596434415433e-09 5.34604357788602e-05 0.096145721969645
ENSG00000144115 rs4972182 -279187.5 9.09308030432691e-09 0.000131160408835588 -1.18046361716218
ENSG00000144810 rs2623362 629083.5 1.0167052226741e-12 3.63523686372776e-08 -1.08585586245404
ENSG00000144815 rs4683929 530848.5 2.29142888155323e-08 0.000314529058993807 -0.419377181632979
ENSG00000145244 rs78193788 680361.5 1.28576511979106e-10 2.93422755739083e-06 1.92055107890841
ENSG00000145335 rs34389786 -690028 5.60962468900821e-08 0.000681315022241092 0.834364310833422
ENSG00000145384 rs2402428 749242 1.644502212652e-09 2.86094703655992e-05 0.0425625943257713
ENSG00000145649 rs9636146 439912 3.95025622336341e-09 4.77321475340121e-05 0.108875010367217
ENSG00000145850 rs183027350 8321 7.96394693165747e-10 1.65278754796669e-05 0.0774908085613809
ENSG00000146070 rs12984086 -202115 4.04369007821597e-12 8.73239367471665e-08 0.221687852252413
ENSG00000146085 rs12202075 19151.5 5.68241573491072e-09 9.63988021777666e-05 0.209100898675574
ENSG00000146530 rs76906249 777873 3.4636837268696e-09 5.52232248993794e-05 0.0938978528048336
ENSG00000146833 rs13311259 412244.5 1.31245204482058e-09 2.32545256497475e-05 0.181608962782803
ENSG00000147454 rs10089524 -144056.5 8.59006756478581e-09 0.000118329580059727 -0.22630242387806
ENSG00000147485 rs4374940 -702289 9.44024512915931e-08 0.00095186084520361 0.291907405241639
ENSG00000147614 rs72842138 122063 7.94015386845187e-08 0.00083907330584533 0.627467681391185
ENSG00000147724 rs61732466 126626 8.64065603044395e-11 2.23349968428154e-06 0.206563093557482
ENSG00000147852 rs11794855 -41703 1.75776584146216e-09 3.33970538188919e-05 -0.509242933599286
ENSG00000148346 rs7426633 656914 2.41959244823927e-53 7.36826063774434e-48 0.134050303046353
ENSG00000149084 rs1061810 -109285.5 8.93974209694651e-14 3.7789509710975e-09 -0.299666574778212
ENSG00000149305 rs150756719 237458.5 2.22310607926247e-08 0.000275392712253419 0.2972006268427
ENSG00000149357 rs574520952 159853 3.34337811995463e-08 0.000398047951996445 0.380959901819184
ENSG00000149516 rs80078279 662892 3.40307236333512e-28 3.03307052405482e-23 0.127145827616935
ENSG00000150337 rs117547300 -812120 6.22634657967837e-57 1.63285608285672e-51 0.0667989557016872
ENSG00000150681 rs145987863 -792275.5 1.40954838366303e-56 4.09756593546074e-51 0.0256165913052696
ENSG00000151690 rs62180964 -804175 1.54543827952254e-08 0.000209506876764257 0.499983979787759
ENSG00000151834 rs78267149 186356 2.62466215433915e-20 1.61695655415796e-15 0.774632013449066
ENSG00000152213 rs139068998 -36830.5 4.15592908909221e-08 0.000520930878986514 0.083679881096969
ENSG00000152404 rs114116421 440067.5 2.45249286119611e-10 5.12138343198843e-06 -0.715313640175207
ENSG00000152672 rs149514375 -841196 1.07396632473909e-08 0.000157431503059427 0.0222544289528094
ENSG00000152766 rs76439530 815430 6.80481202174917e-09 0.000109922171026618 0.216608358980233
ENSG00000153113 rs27852 606392 9.67228598431816e-08 0.000961497735611068 0.156924178880285
ENSG00000153266 rs17733396 658170.5 2.30557086955686e-09 4.54489749987167e-05 0.123649852718418
ENSG00000153563 rs114112478 -506521 2.8865581349708e-15 1.21671270261841e-10 0.104317490149736
ENSG00000154227 rs12655137 982885 1.24588945364208e-08 0.000169878924313018 0.198206102111957
ENSG00000154529 rs57450948 -479674 3.36961623443616e-08 0.000403301433174497 0.887034013981391
ENSG00000154639 rs150895116 58174 6.61116293536156e-10 1.00041142615134e-05 0.544191592111621
ENSG00000154764 rs117780557 -889696.5 3.41804912237487e-08 0.000407751374556474 0.0315463389513398
ENSG00000155265 rs62421933 -429636.5 1.04098489535286e-10 2.7825617991977e-06 0.143298209266176
ENSG00000155307 rs74953133 -750877.5 4.1671421872986e-08 0.000459545034135615 0.0682163572480983
ENSG00000155542 rs832532 695458 4.52850956488631e-13 1.42742953400237e-08 -0.654609648701264
ENSG00000155849 rs138202152 -934871.5 3.91834720729084e-15 1.93863949833879e-10 1.46739087925947
ENSG00000155875 rs75181400 639958 1.45069351078612e-11 3.03097723006508e-07 0.165570535284124
ENSG00000156172 rs34169370 -689206 7.49157863939638e-08 0.000751397572597832 0.221126422409128
ENSG00000156194 rs78967788 889437.5 1.53304415852621e-10 3.30643991476963e-06 0.749454115102326
ENSG00000156395 rs148350737 159386 7.8736439485339e-12 2.11922811220719e-07 0.263703929744501
ENSG00000156966 rs139367596 848399 2.92385484127481e-09 4.88924225484773e-05 1.21218145128643
ENSG00000157017 rs7257267 271316.5 3.11290298048393e-12 6.85956964015808e-08 0.453141253851243
ENSG00000157303 rs528322393 2621.5 1.38860806120919e-09 2.44050737265135e-05 0.923402969781107
ENSG00000157330 rs77125654 -767987.5 3.10072627136598e-08 0.000370254130733206 0.366767142938069
ENSG00000157542 rs73234705 49219 1.32033278835197e-08 0.000177677931820736 0.728379801962361
ENSG00000157823 rs2279849 -582020.5 2.1905267076354e-09 3.68135409503994e-05 0.197499306893279
ENSG00000158445 rs117229848 242466.5 8.71872837768668e-19 4.33529322083623e-14 0.780355790007568
ENSG00000158623 rs151321190 314328 3.28670035789975e-10 6.73169288783241e-06 -0.416056332944514
ENSG00000158714 rs4921507 876268.5 2.72540447318345e-10 5.6680630505936e-06 2.28807556136362
ENSG00000159263 rs116935726 -304403 8.82893272039885e-21 5.09471350245305e-16 2.26635931010622
ENSG00000159307 rs117142197 -103570 1.06265162405803e-08 0.000164508447559044 0.362115652107595
ENSG00000159337 rs7169243 -226881.5 2.3418183246964e-10 4.97664982076534e-06 0.0754274374360862
ENSG00000159496 rs4769274 -323886 1.75777204622076e-08 0.000266478972626683 0.0628313615565304
ENSG00000159618 rs12044174 840179 4.98980508835174e-10 1.13674676636591e-05 0.0647820515458182
ENSG00000159708 rs75420653 113386 7.61640748548344e-09 0.000109973630012287 0.117173508087537
ENSG00000160183 rs2838091 -744023 4.59026008009686e-08 0.000521637797675602 0.0474977787579078
ENSG00000160185 rs17706231 551977.5 2.67896915751042e-29 2.6311433454572e-24 0.0153933872531141
ENSG00000160194 rs112251004 552665 2.37911759564263e-08 0.000286396539564382 -0.771855004926316
ENSG00000160307 rs78267149 428873 7.23867903888707e-17 3.7179335801199e-12 3.52048493749759
ENSG00000160593 rs78506242 890828.5 7.84450120935401e-16 3.2209696095401e-11 0.222599585673792
ENSG00000161381 rs1957050 -231170.5 3.35348019968841e-09 6.28482837269497e-05 0.865703506284784
ENSG00000162398 rs534581721 814618.5 6.82830018954016e-72 2.15233260202059e-66 0.0325595107311624
ENSG00000162415 rs117593922 104498 1.02240856133259e-13 3.08349693097517e-09 0.531189319894305
ENSG00000162438 rs35596738 -935064 1.74350205538183e-13 5.98489845197653e-09 0.307476767730578
ENSG00000162490 rs76037375 885427.5 3.29123694301749e-08 0.000394221676512148 0.69855392794985
ENSG00000162594 rs60474370 485843 5.79498793593255e-11 1.59957993326477e-06 0.0607316883819611
ENSG00000162620 rs7895232 269919 2.59344900441274e-09 4.90702164776358e-05 0.907738855027499
ENSG00000163154 rs61814899 -910932 8.48244437826803e-35 9.66487628927177e-30 0.0498309720392993
ENSG00000163221 rs78023470 550012 1.92876529516e-11 5.50569249995613e-07 0.0911991254154727
ENSG00000163430 rs74323896 -815961 3.93337148067841e-08 0.000527273247852328 -0.431679487383189
ENSG00000163464 rs10198784 244391.5 3.5881749387199e-11 8.9078412904302e-07 0.0222060524522516
ENSG00000163600 rs13035339 -210864 4.16048594398997e-14 1.59993231226965e-09 0.0421279862828359
ENSG00000163682 rs2260645 -26925 2.24289485087925e-15 9.57867979372397e-11 0.851182879544032
ENSG00000163736 rs56214999 650867.5 1.24775696490093e-08 0.00017366469612569 0.0722829222721968
ENSG00000163817 rs73171580 757056.5 4.53234894029429e-13 1.218484710991e-08 0.192816523658614
ENSG00000163898 rs62340396 741117 8.62525490860733e-11 1.96704880598851e-06 0.62175224014309
ENSG00000163945 rs76638961 538988 1.63140271751585e-14 6.44719036853919e-10 0.956483532115873
ENSG00000164047 rs830145 270248 1.44889878088255e-13 3.76469943589482e-09 0.344340581415469
ENSG00000164120 rs113793367 -569538.5 1.95293995578948e-09 3.68669781670463e-05 0.271483448930714
ENSG00000164181 rs144246186 211333.5 1.30962252946285e-11 3.4543022318491e-07 0.251831051323631
ENSG00000164308 rs2549783 666472.5 8.30492354119042e-23 5.35683325834319e-18 2.05160386768582
ENSG00000164362 rs60752127 121770.5 7.01776825657028e-09 9.94269023476579e-05 0.0130733287154966
ENSG00000164393 rs111270464 166206.5 9.68994777423823e-14 3.55394156557509e-09 0.190112538554868
ENSG00000164398 rs73708048 -887951 2.72319715946222e-11 6.43230192010695e-07 0.312242020456481
ENSG00000164512 rs113890787 982279 2.82291630743705e-12 8.12350737518052e-08 0.266775011919938
ENSG00000164919 rs34513504 -977692.5 1.20258216706261e-12 3.53779010666487e-08 0.36615992678738
ENSG00000165025 rs186067559 844730 6.04295537075088e-21 4.20060720702791e-16 0.127196923225937
ENSG00000165140 rs138474735 190758 2.17305067352282e-08 0.000270417447618478 0.0977074583484978
ENSG00000165178 rs11664967 -316985.5 1.04734422771668e-18 5.65588538837309e-14 0.117777665661714
ENSG00000165478 rs117804506 488246.5 3.60731125219375e-10 8.26235097531951e-06 0.133157393504656
ENSG00000165495 rs62574326 -47937 7.48234755137234e-14 2.90406450419645e-09 2.26455379784158
ENSG00000165502 rs17121605 -454544 4.71961446050543e-12 1.59018032063922e-07 -0.303021458125914
ENSG00000165548 rs17014024 -398894.5 1.1757680735918e-10 2.69160176775627e-06 0.176308721520192
ENSG00000165646 rs2694812 -611875.5 4.37421673255752e-12 1.36402646585965e-07 1.18412285767271
ENSG00000165682 rs28607267 780391 8.9963223635376e-34 9.48907648059892e-29 0.0661531922568459
ENSG00000165972 rs2381883 364509.5 9.68166619783055e-16 3.92424435708978e-11 0.405109162796273
ENSG00000166046 rs9486379 -650467 4.17129239146853e-08 0.000545280557591221 -0.336100282604146
ENSG00000166091 rs74538802 613400.5 5.76535372764653e-22 3.05864792343838e-17 0.442113546946754
ENSG00000166111 rs73508223 -848952.5 6.51519354161684e-08 0.000736876041229243 0.145551432686751
ENSG00000166126 rs62361884 -506542.5 8.50168031670589e-13 2.6200365335639e-08 0.484512362868369
ENSG00000166148 rs144532679 -574260 5.3964493049439e-19 3.38130607409645e-14 0.0781665537412948
ENSG00000166342 rs72772523 -336759 4.64511306069422e-14 1.65779989001819e-09 0.472854669655678
ENSG00000166428 rs112513733 954084 2.40826274556453e-15 1.02101345889669e-10 0.250050363029803
ENSG00000166435 rs61894779 363866.5 1.7140428888804e-22 1.30538206596795e-17 0.813668987279807
ENSG00000166473 rs16955597 -461253.5 4.58003390764553e-10 9.70081434176426e-06 0.859317854360766
ENSG00000166501 rs115600404 -114772 1.33181404743766e-10 3.4937198178861e-06 0.249830599317983
ENSG00000166523 rs149462828 635487 7.0364946120638e-09 8.05277781636346e-05 0.232507842716315
ENSG00000166770 rs10408604 -469937 2.90543305987917e-08 0.000282010284746524 0.413130610003814
ENSG00000166947 rs75582708 984258.5 6.01940088008843e-30 4.33511802787898e-25 0.0940090624817024
ENSG00000167210 rs77780839 -588629 2.06878665620147e-12 7.38863706036255e-08 0.0273717375041886
ENSG00000167281 rs117607601 845406 1.2784664742833e-12 4.62040004245007e-08 0.23318743051235
ENSG00000167380 rs11082544 -21765 4.79902962250932e-08 0.000522533500779764 0.235913281100065
ENSG00000167419 rs75208952 177012 5.15811596461448e-09 7.82985142229587e-05 0.165276734251793
ENSG00000167434 rs8033718 228609.5 4.03909900930253e-08 0.000467387269705116 0.18823590826334
ENSG00000167654 rs71444222 894973 5.70233071409831e-09 8.74454945360806e-05 0.227634195997381
ENSG00000167720 rs1885987 111296.5 4.78699849041483e-08 0.000542328326656341 -0.286507373507113
ENSG00000167741 rs113947747 323315.5 4.51197343655802e-08 0.000585833864267881 0.0918747846536929
ENSG00000167851 2:75037078_C_T -561481.5 3.08856769999793e-66 1.71210423903589e-60 0.0584646345776459
ENSG00000167930 rs149820283 -439894 1.86705059985561e-15 7.41197183635485e-11 -0.957132317034659
ENSG00000167965 rs737480 -39075.5 5.98753714285426e-09 9.57218798542791e-05 0.238812713930358
ENSG00000168004 rs79111024 561935 8.31780006557904e-11 2.26047732582062e-06 0.0572560399559938
ENSG00000168038 rs9822598 -350222.5 1.37011417525773e-09 2.68818866440253e-05 0.50676111324647
ENSG00000168081 rs76080202 482769.5 5.53596160782093e-15 1.99640159614375e-10 0.13032779336029
ENSG00000168275 rs3754318 -148724 3.45677630854395e-08 0.000472333381285687 -0.280232125910429
ENSG00000168653 rs11205522 -434662 9.43237314673044e-08 0.00106526746495815 -0.260312365437952
ENSG00000168778 rs6488886 -430450.5 5.46285582257161e-12 1.73646988596536e-07 0.887188815309501
ENSG00000168874 rs181810603 -503057.5 8.52265263037247e-08 0.000856638765481286 -1.97086149068943
ENSG00000168995 rs77319178 -309594.5 2.90295237155728e-17 1.73458049312833e-12 0.343018641615423
ENSG00000169129 rs7826419 996522 7.53185588616105e-20 4.11027716464695e-15 2.38175703896911
ENSG00000169136 rs144074757 34316.5 2.70410880869946e-08 0.000330204142538676 -1.01647640283722
ENSG00000169181 rs77127292 770498 2.99941430244406e-10 4.98978746914753e-06 0.270262784223801
ENSG00000169220 rs10051765 565268 3.74773794679791e-15 1.55723427029915e-10 -0.838073210464113
ENSG00000169245 rs111797580 -762895.5 8.26488640133842e-08 0.000819205842504236 0.0633482143293085
ENSG00000169299 rs6101896 -985648.5 7.68550861845361e-08 0.000787077934281384 -0.548721839880534
ENSG00000169327 rs79764132 44068 4.02051040720934e-09 6.29115031269034e-05 0.0847316350033854
ENSG00000169385 rs28542123 187034.5 2.11580417680641e-52 4.84198114731722e-47 0.0852330659885741
ENSG00000169413 rs149487265 -78462.5 8.76193491979709e-61 3.20035033976515e-55 0.0671417566421994
ENSG00000169508 rs73548058 993981 9.36923945253987e-10 2.03330974146834e-05 1.57860742209706
ENSG00000169629 rs6726169 -844582.5 1.01049210226855e-11 2.74264985727166e-07 -0.866336402278888
ENSG00000169684 rs880395 -263961.5 2.36632313243644e-14 9.12865410046124e-10 0.836138400176322
ENSG00000169752 rs117146460 -497368 3.24435353558365e-10 6.68853200501499e-06 0.668488765221112
ENSG00000169877 rs146140219 451872.5 6.64540827529249e-34 8.26061732424383e-29 0.196871293037265
ENSG00000170074 rs34331855 226005.5 3.12374590465707e-08 0.000378436541083556 0.253114441522341
ENSG00000170089 rs4958955 619940.5 7.00055677091502e-09 0.000103329803302811 0.63231158731984
ENSG00000170291 rs222850 117728 6.09592628065188e-23 4.23846657148449e-18 0.484163734624336
ENSG00000170476 rs9853327 -604285 3.74170996541294e-09 6.49794050359079e-05 0.130117061114728
ENSG00000170542 rs3799229 -7103.5 1.08582339920361e-08 0.000168882882639005 0.322426247579146
ENSG00000170627 rs17083416 -152549 1.75249998673218e-12 5.16145510682831e-08 0.258453213452741
ENSG00000170909 rs239780 -658277 3.55359442234133e-08 0.000476182775191694 0.402204670531574
ENSG00000171101 rs78577816 -145746 2.88814333772314e-15 9.02073461437958e-11 0.0658888495188908
ENSG00000171368 rs55924630 -447945 6.61965357746921e-08 0.000701009808068866 0.134483231044666
ENSG00000171469 rs9304957 -142490 1.43753606545029e-12 3.34823979400831e-08 -0.26951628293143
ENSG00000171611 rs117430146 922253.5 4.91598854565456e-11 9.25130203976315e-07 0.148425265991108
ENSG00000171714 rs73902814 -456273 4.79512340096299e-20 2.75335732972156e-15 0.246482369117708
ENSG00000171766 rs148947391 -101948.5 2.61720676553686e-11 4.92740594616807e-07 1.37917264403583
ENSG00000171860 rs9934899 -408980.5 3.10205308863699e-11 8.21058157269638e-07 0.492112045979293
ENSG00000171916 rs6045002 731707 1.24013582355126e-10 2.8038030529469e-06 0.107448263294513
ENSG00000172000 rs2458688 318314 8.38192449350045e-10 1.77356220270502e-05 0.248027849161937
ENSG00000172005 rs117395701 139776.5 3.11337754809559e-16 1.58223432753176e-11 0.35696249513078
ENSG00000172116 rs72812205 -921149.5 2.53335646335314e-08 0.000333187381106019 0.0806411152618496
ENSG00000172146 rs34448252 112552.5 3.59225642600595e-09 5.54596528853837e-05 0.136851772745298
ENSG00000172215 rs36003222 -642821 7.65585814681473e-09 0.000107494571957783 0.0804291938306818
ENSG00000172232 rs114257744 231619.5 3.82618191867636e-08 0.000442742070908612 0.181246111077367
ENSG00000172243 rs74541759 -767247.5 1.97184264860289e-12 6.37039683556005e-08 0.559202113316209
ENSG00000172322 rs57504588 403499 2.9689666911747e-12 8.50241178956534e-08 1.93887679003584
ENSG00000172575 rs13282860 591812 7.3974608361756e-10 1.32494517347304e-05 0.418729766812386
ENSG00000172728 rs2348614 130822 3.29233255874274e-09 5.14420768646687e-05 0.317453149929802
ENSG00000172785 rs478882 -55871.5 3.60251785767405e-12 1.11950668486367e-07 -0.561642757742278
ENSG00000172828 rs191063848 -130767 6.36341599805703e-09 0.000106559205384851 0.343929111184824
ENSG00000173114 rs61963169 75905 4.69307247419813e-08 0.000608436904106307 1.54417830300185
ENSG00000173369 rs145631540 867357.5 1.24134654725611e-09 2.62075029688371e-05 0.0687830531205894
ENSG00000173482 rs10250590 699251.5 1.27508826599414e-08 0.000173420250599271 1.62577039592009
ENSG00000173585 rs9615440 -624923.5 4.87942037776168e-44 7.40350818219421e-39 0.0187060055924812
ENSG00000174171 rs12591803 705057.5 1.98396095763191e-08 0.000254402012899731 0.0829950712405199
ENSG00000174175 rs79760230 -364447 5.55162274103366e-16 2.58970217792741e-11 0.0951757296687916
ENSG00000174444 rs11176307 -480660.5 5.72873522377279e-09 9.7727943071615e-05 -0.481919971693329
ENSG00000174469 rs116894182 -824531 2.36886431345791e-11 6.09385386168438e-07 1.65786418939611
ENSG00000174482 rs143235982 -822958 6.18635962890819e-09 0.000107971575854953 0.0698235497241093
ENSG00000174500 rs145531586 974828.5 3.49759963565404e-37 5.56412048238803e-32 0.012032303530583
ENSG00000174607 rs73203924 -771960.5 4.52960026924408e-16 2.1383466692098e-11 0.983684235905352
ENSG00000174652 rs12460279 12647 7.75123866801414e-16 2.49665515390866e-11 -0.496044020910488
ENSG00000174844 rs2731767 -851526.5 2.75680382048156e-12 8.69887476495937e-08 0.244770236836873
ENSG00000174885 rs113675022 -851920.5 1.67627970553429e-09 2.21471322460383e-05 0.0427548616364696
ENSG00000174944 rs9830228 942632.5 4.95123344396672e-14 2.0687360227496e-09 0.426432279813946
ENSG00000174989 rs11068325 -554020 5.10374765050505e-08 0.000631618310135963 -0.178026487052681
ENSG00000175334 rs61590660 507315.5 7.86919195274748e-08 0.000891774269317176 0.361138454162189
ENSG00000175344 rs76533314 -489294 1.00813076986651e-14 4.5414849188115e-10 1.84173842638624
ENSG00000175390 rs10839962 -32497.5 9.79507565654572e-08 0.001125657698766 0.300668355488359
ENSG00000175463 rs10492593 -87115 1.33427498840852e-08 0.000209295019691666 0.115206768109569
ENSG00000175691 rs35699176 2559.5 6.21404455066436e-09 7.21131243728939e-05 0.821655935831384
ENSG00000176083 rs149308339 518799 6.77549198782268e-09 0.000106378344465338 0.0645665558763933
ENSG00000176092 rs144526533 -321499 4.94416643788575e-08 0.000466769284042564 0.300858333994416
ENSG00000176623 rs7460342 -983830 5.4315599012689e-10 1.00117868708917e-05 0.177355754402624
ENSG00000176659 rs62048751 -398449.5 5.07253748258838e-09 8.26344042958639e-05 0.238722795274308
ENSG00000176681 rs6504280 -244805.5 7.94995077921789e-09 0.000118668039512521 0.295877116063234
ENSG00000177030 rs72778210 96806.5 1.2939129559572e-08 0.000179677648136472 -0.38964440899769
ENSG00000177181 rs150492748 -635182 1.86285287910957e-10 4.0986188731417e-06 0.111363651536935
ENSG00000177272 rs117881354 349957.5 2.49255507400455e-10 6.26653805093891e-06 0.171705122905882
ENSG00000177359 rs111627633 119057 3.77993930043957e-08 0.000481400937792936 0.338427651195462
ENSG00000177483 rs10209593 124954.5 1.01529981135866e-08 0.000144500635630517 0.777101664331658
ENSG00000177697 rs6762 -2363 3.79091952951309e-09 7.10123609481322e-05 -0.550587295387805
ENSG00000178252 rs11705888 194218.5 8.57161598591271e-09 0.000134361276218171 0.273854064189304
ENSG00000178297 rs12582738 737620.5 7.84097668149484e-08 0.000906595369237558 0.222531835533745
ENSG00000178381 rs4998392 43071 1.81090803508038e-08 0.000237254614147434 0.309042451253472
ENSG00000178538 rs6981100 165027 3.96638522863153e-11 9.12919822855301e-07 0.129724773109005
ENSG00000178722 rs111597004 -440350.5 7.06335256940995e-09 0.000120082542352817 0.318194664228232
ENSG00000178789 rs112227097 -872526.5 3.5593063737361e-16 1.71942286577989e-11 0.0466963272504703
ENSG00000179044 rs76381975 224515 5.17328756219098e-12 1.48866326383637e-07 0.120201929507553
ENSG00000179088 rs41282149 -950167.5 3.87262124023912e-35 4.92196486532551e-30 0.389951002364065
ENSG00000179344 rs12978547 -373287 2.69698317833299e-18 1.09264645100185e-13 3.30254645370153
ENSG00000179869 rs142766804 194604.5 1.08142056455127e-08 0.000149856054261625 0.502054225187353
ENSG00000180083 rs227824 981854.5 2.16861930843574e-08 0.000312244249719593 0.407502262182285
ENSG00000180178 rs11692868 907997.5 5.05164991049774e-09 7.87211362768401e-05 0.177506332144902
ENSG00000180185 rs1178433 3137 3.04133864447354e-10 6.73727031663137e-06 0.290384252968559
ENSG00000180221 rs117980703 -534984.5 4.93175738532489e-12 1.41137145249448e-07 0.457482406686242
ENSG00000180347 rs9551903 628197 5.53402929368739e-10 1.27785514407717e-05 0.0213155433176254
ENSG00000180539 rs139410389 880451.5 4.72812750479709e-09 7.29121327434644e-05 0.293462808414517
ENSG00000180549 rs75037530 273294 9.23019462709211e-75 6.03190118706252e-69 0.0318601943342564
ENSG00000180581 rs115682226 69230 2.55455507533851e-11 6.99007705856701e-07 -5.04592656230028
ENSG00000180644 rs16876235 -900771.5 1.29902652282593e-12 3.89849167440391e-08 0.130246556867331
ENSG00000180914 rs780908 -255854.5 9.66819959087294e-08 0.00104965341838878 -1.05524843455944
ENSG00000180934 rs7604876 -340299 2.65030113003081e-09 4.46507832011537e-05 0.0319440017123073
ENSG00000181036 rs181585898 168599 1.21552502915014e-10 2.77984874571534e-06 0.118972173495517
ENSG00000181126 rs682809 -663123.5 1.24520112192597e-33 1.424849810468e-28 3.2819632430012
ENSG00000181215 rs28582742 203044 5.88460525231142e-08 0.000612676213859374 0.00908532059643467
ENSG00000181396 rs12251573 -165390.5 2.85979761221787e-08 0.000380147560588749 -0.399250854910474
ENSG00000181631 rs10078517 599180.5 3.56430881947683e-52 7.38718118076201e-47 0.0177989584777804
ENSG00000181634 rs73203924 -615112.5 8.68120037329564e-10 1.60542442676217e-05 0.299544631766874
ENSG00000181798 rs28685161 -867384 3.10683815196034e-08 0.000376568579796443 -0.214599797579516
ENSG00000181847 rs139108877 541623.5 6.72337231077442e-14 2.76846942909679e-09 0.27070590228972
ENSG00000182103 rs111287909 888009 4.95151981803102e-09 8.77318039997135e-05 0.0781169839363942
ENSG00000182253 rs111689491 22908 3.4157852600948e-08 0.000470675253220929 1.61720913378432
ENSG00000182472 rs2772141 34575.5 1.00746748493593e-10 2.70134879624191e-06 0.533110576982891
ENSG00000182487 rs35401316 864439.5 2.10186319560853e-13 7.64470497863192e-09 0.0629971613104838
ENSG00000182557 rs72975028 -717967 2.56179455302801e-17 9.54254656828541e-13 0.103507207221433
ENSG00000182585 rs112834778 -639493.5 1.92005876444421e-08 0.000253313855667549 1.17121848363869
ENSG00000182632 rs8126886 -210958.5 2.02255995878016e-08 0.000262138365626763 0.369114625895898
ENSG00000182732 rs145026345 -248798.5 3.81127179903402e-16 1.63219592583098e-11 0.304227270514461
ENSG00000182836 rs9885033 -529828 1.62960432096857e-08 0.000214412626977387 0.256955067464209
ENSG00000182885 rs111265125 990046.5 4.96245152493924e-63 1.19823780419132e-57 0.0428377125433509
ENSG00000182919 rs4753498 277542 3.69586322442174e-08 0.000502146525007799 0.251665561831395
ENSG00000183018 rs150114864 407393 2.35763047619693e-10 5.62074466289322e-06 0.233951005316229
ENSG00000183117 rs78121162 546794.5 3.52615032089964e-09 6.17906251118303e-05 0.116737238260449
ENSG00000183166 rs118105957 801494 5.43369131202643e-15 2.06842553677757e-10 0.179226488015999
ENSG00000183242 rs117536534 -117556 4.11992518352915e-08 0.000403994929986187 0.103154471430006
ENSG00000183625 rs117752110 -524580 1.68736471132818e-09 2.91056871972152e-05 0.0319619267241998
ENSG00000183734 rs145411339 487253 1.06008749818424e-12 2.49634865115154e-08 0.0607668146342425
ENSG00000183742 rs79012517 -446003.5 3.51034069809327e-10 8.0919464456653e-06 0.261402382977781
ENSG00000183891 rs35957485 -191370 3.00586115152719e-13 1.01896286060524e-08 0.527999515860917
ENSG00000183960 rs4141526 -280527 1.76044159779987e-09 2.44910179403814e-05 0.0519640045165291
ENSG00000184110 rs62036613 -110954.5 4.78834610860356e-09 7.83000339937667e-05 0.368710397524695
ENSG00000184113 rs77012668 872373.5 8.07450332930405e-08 0.000797851162440187 0.0376741588664474
ENSG00000184293 rs4791383 -297705.5 3.78684850911082e-81 3.51746897232141e-75 0.111601696296906
ENSG00000184305 rs114529322 479051.5 9.66294880610981e-13 2.94810730108206e-08 0.0832494367894547
ENSG00000184470 rs2075198 929400.5 8.15596016887627e-09 9.58107856551645e-05 -0.561633243113278
ENSG00000184545 rs12939170 -374365 9.73133297478431e-08 0.000977296263303429 0.745913913400304
ENSG00000184635 rs11971545 638577.5 6.80252490617646e-08 0.000725719881707819 0.597324658752022
ENSG00000184731 rs114602062 -136453 4.13405891520014e-22 2.61115209611555e-17 0.135207943898859
ENSG00000184983 rs4822099 -571759 5.85944738196557e-08 0.000544911072811916 0.449679309096379
ENSG00000185052 rs138295241 663608 2.27169385575689e-08 0.000273338269908416 0.672326828415013
ENSG00000185168 rs17875583 -293543.5 1.18837781556639e-09 2.11700504913543e-05 0.393455880204753
ENSG00000185198 rs11670156 -377436 1.88520420074679e-10 3.10285932144996e-06 0.050770618118166
ENSG00000185231 rs80156834 -851891.5 3.36762878449687e-24 1.98035786494493e-19 0.326324637236532
ENSG00000185272 rs142025544 335078 3.24760711951039e-08 0.0004095460467262 0.214760316917779
ENSG00000185436 rs3858220 -535407.5 9.36780343478891e-09 0.000146897688864235 0.119246973715462
ENSG00000185811 rs77380117 469419.5 1.18570201593134e-14 4.17648375997808e-10 0.319192740639323
ENSG00000185899 rs559060025 483913 8.15846223593862e-08 0.000958348452424505 0.0281298615173786
ENSG00000185904 rs158385 -647911.5 1.06930270709133e-09 2.19640053297854e-05 0.795088272406903
ENSG00000186049 rs574922208 367427.5 8.2287740425252e-08 0.000863774161760148 0.0614393337587318
ENSG00000186094 rs112902887 -308803 3.04335081530772e-08 0.000368344895978028 0.171163100450281
ENSG00000186230 rs12461155 -478921 3.52766668723026e-09 4.31961866157371e-05 -0.394670651364235
ENSG00000186235 rs11690424 -1670.5 1.02011270261534e-08 0.000145065349323868 0.892099593215722
ENSG00000186265 rs139548773 -798546 8.63741296437844e-08 0.000865778958285044 0.207506501325371
ENSG00000186517 rs113777541 385453 1.76993021832967e-08 0.000254106346496242 0.0862752986885449
ENSG00000186529 rs181967687 -622199 2.05954856902309e-13 7.16136734236858e-09 0.481408616053353
ENSG00000186642 rs61322114 345490 8.25186810157233e-08 0.000934931035896808 0.378751354062872
ENSG00000186684 rs4760978 -840972.5 4.41238536626089e-08 0.000559697988939657 1.00560047050191
ENSG00000186868 rs73443334 -172159.5 1.09281362399114e-09 1.88405272255221e-05 0.743954375224239
ENSG00000186891 rs57877683 -636792 9.20178427670099e-08 0.000923508550640285 0.141792470436086
ENSG00000187037 rs117443669 940168 6.16454710648323e-28 4.88403685947752e-23 0.637582196413793
ENSG00000187122 rs115000777 591012.5 1.09298148225606e-09 1.95082143711627e-05 0.256646447616389
ENSG00000187172 rs143153821 -986641 2.69244253660994e-10 6.3853704453498e-06 0.0637975381283275
ENSG00000187260 rs146007006 -63519 2.25974769406192e-13 8.69779260362042e-09 0.346534084776528
ENSG00000187372 rs77917470 27150 8.54246417948743e-09 0.000117831800608648 1.09761269414716
ENSG00000187391 rs77979400 180993 4.8155855593505e-09 8.75885939380882e-05 1.18116071629365
ENSG00000187475 rs17775746 -92676.5 4.0024051480466e-10 8.80135131885299e-06 0.208779765361204
ENSG00000187510 rs78907666 -925734 2.53928635674714e-26 1.91287622267129e-21 0.0794719396949819
ENSG00000187676 rs877103 -583405.5 5.96433412431854e-08 0.000728637461565254 0.290714791283133
ENSG00000187742 rs73705698 998641.5 7.81906287424398e-08 0.000817231128895386 -0.354592782482566
ENSG00000187922 rs181672175 993688.5 1.1025423467314e-14 4.28792001403698e-10 0.109656098146861
ENSG00000187980 rs114871470 -29871.5 2.86168981676635e-10 7.01680087049475e-06 0.119972866450892
ENSG00000187997 rs35736835 657944 8.57058932636369e-11 1.88474972045766e-06 0.0852123411176237
ENSG00000188039 rs143190949 -918581 4.50887004426027e-12 1.21780346047344e-07 0.139934422350283
ENSG00000188056 rs6844145 -85573.5 5.65209278600672e-09 8.46117905066159e-05 0.043554869428283
ENSG00000188280 rs4721975 -796076.5 4.66745087948626e-10 9.30373717271449e-06 0.0191771466384058
ENSG00000188282 rs117608858 -879689.5 3.11638796617179e-11 8.85815028009713e-07 0.0132874020900758
ENSG00000188536 rs192727479 -270487 6.42102603655202e-10 1.24241344304013e-05 0.533973439954682
ENSG00000188649 rs112629209 -175441 9.8835219862141e-08 0.00109684586168053 0.307107983730482
ENSG00000188676 rs11997199 21157.5 1.32840397458065e-09 2.26088347372912e-05 0.0691030204554295
ENSG00000188848 rs75079577 -136038.5 1.35690606320335e-37 2.07216526148674e-32 0.123569389641514
ENSG00000188897 rs73097219 558164 6.64720493947612e-08 0.000695866854114515 0.211289077168351
ENSG00000188996 rs77236790 281126.5 6.32265401499045e-10 1.32742303091236e-05 0.0696240779137842
ENSG00000189068 rs73409997 -470193 5.58037847167965e-22 3.4898198641064e-17 0.122339247043271
ENSG00000189127 5:81019923_C_T -456405.5 4.00549254826046e-13 1.26665188394518e-08 0.0182325228354202
ENSG00000189223 rs6707386 -737021 2.76311757893174e-13 9.42296135893585e-09 -1.5307440133604
ENSG00000189229 rs114032544 -232256 1.85439087485696e-10 4.73897147573622e-06 0.417008091095468
ENSG00000189430 rs184637142 764429 1.96740238551761e-10 4.54905895506784e-06 0.0907000437843356
ENSG00000196092 rs76605364 391434.5 4.54924303470625e-16 2.03522287709111e-11 0.18926653827503
ENSG00000196109 rs16938360 761586 5.64764017551922e-08 0.000655766492252357 0.253614673348659
ENSG00000196126 rs57420007 -826785.5 3.83391835110463e-11 8.83811210016838e-07 1.36345477507704
ENSG00000196236 rs138352 -373979 1.50863196236262e-15 5.79957851955581e-11 -0.327605349761941
ENSG00000196305 rs56202301 -705837.5 2.83752344363188e-08 0.000392543580012489 -0.286211770171429
ENSG00000196329 rs73164637 -619617 1.15485443750422e-09 2.29608925371941e-05 0.200526045784684
ENSG00000196526 rs9923884 -10124 9.79707578038638e-09 0.000145816681047142 0.415307427631842
ENSG00000196542 rs115200150 765313 2.85992388327563e-27 2.37448710005704e-22 0.45633034556249
ENSG00000196565 rs2423110 -111319.5 3.55240306271441e-08 0.000419172312738928 0.0623994954680951
ENSG00000196586 rs4522353 -910752 2.37576852474614e-08 0.000336876293832239 0.195549265472552
ENSG00000196593 rs115952578 -63440.5 9.13602095589147e-25 7.85676169596415e-20 0.270121977479315
ENSG00000196605 rs76427831 -994.5 3.27739621890288e-09 4.05595724723241e-05 0.393728284738611
ENSG00000196735 rs12978547 -399591.5 9.8927558617302e-21 4.59031648196549e-16 1.72783955153809
ENSG00000196756 rs111439563 458419.5 5.39245120135147e-08 0.000604594377061032 1.22460332774633
ENSG00000196839 rs10082995 403537.5 7.87154058964355e-08 0.000909984850513313 0.43497920365336
ENSG00000196922 rs139172043 -973050.5 5.82798927313384e-08 0.000640209548268219 -1.12729615121674
ENSG00000197020 rs754805 762176 2.08337885083934e-08 0.000272276888666521 -0.20637244743995
ENSG00000197057 rs117291788 261061.5 5.61638473248209e-53 1.34680600296977e-47 0.0742217049383022
ENSG00000197223 rs7071993 406633 2.22108015659145e-08 0.000307758766829643 -0.339663859029915
ENSG00000197345 rs583182 218921.5 1.67717393780072e-11 5.07162640480192e-07 -0.290318103168804
ENSG00000197375 rs2188962 611856.5 1.14574850315578e-09 2.04116816786863e-05 -0.349327724797282
ENSG00000197410 rs77615048 592918.5 5.53281198912548e-09 9.15867344754063e-05 0.375118572212264
ENSG00000197653 rs190448532 -537322 3.70850494872054e-15 1.76550659401953e-10 2.84701597652535
ENSG00000197728 rs10876864 -358061 6.29668346247237e-16 3.21580053813992e-11 0.626221193379398
ENSG00000197849 rs36050183 -325170.5 1.6896101778632e-09 2.91671388036679e-05 0.0269667030392256
ENSG00000197880 rs60752299 -183291.5 2.6336572701259e-09 4.34043170212838e-05 0.675095853101941
ENSG00000197978 rs11635624 -881246.5 6.29818549733452e-10 1.21192830136984e-05 0.301124903780145
ENSG00000197992 rs141934438 728954.5 2.64401985943085e-35 2.46178418379103e-30 0.0265916167877274
ENSG00000198019 rs143017628 226669 1.14095686834366e-48 2.03139843507522e-43 0.119763040772188
ENSG00000198203 5:108646465_G_C -347188 7.45508831990382e-12 2.0163017628852e-07 0.255672309239759
ENSG00000198208 rs12147862 -470844.5 2.31958945332871e-09 4.55610337319197e-05 0.180234713832283
ENSG00000198221 rs148696004 659721 5.4632032904225e-26 4.10656873967179e-21 0.972016089673821
ENSG00000198336 rs12584920 -252974.5 8.24579216005333e-08 0.000958735137065815 0.252744743229337
ENSG00000198466 rs1806959 -500632 1.26832307221953e-08 0.000135841047408629 0.216144924618433
ENSG00000198468 rs11120042 -165042.5 4.96732577898941e-19 3.09968216988952e-14 0.919822445307444
ENSG00000198502 rs139385837 -569069 8.41209707984413e-21 4.87581572874909e-16 3.33699824014946
ENSG00000198574 rs16847451 -555500 1.16791663758761e-09 2.42896619132266e-05 0.0663510726309824
ENSG00000198734 rs577011723 916147.5 1.04608091624694e-24 8.07465441897555e-20 0.188149955709452
ENSG00000198838 rs549098471 894451.5 2.11644614794449e-18 1.12814141967522e-13 1.0573968480169
ENSG00000198879 rs2228137 -478192 1.68145970875847e-10 2.78913003344436e-06 0.171308943136582
ENSG00000200312 rs77003268 -839040 6.85925043593323e-12 1.86660689362404e-07 0.250179072719684
ENSG00000200397 rs75836552 -889375.5 7.95381248072285e-08 0.000873400893516899 3.07241573756046
ENSG00000200463 rs111826375 -576588.5 1.07134972256924e-34 1.11132748700086e-29 1.86907335706564
ENSG00000200488 rs72675934 -251750.5 4.16560361282679e-14 1.78763353846879e-09 0.275806419301457
ENSG00000200840 rs73643230 222064 4.65283941289085e-21 2.85489107768041e-16 2.26796409713158
ENSG00000200959 rs114056998 655902.5 8.05997328847594e-08 0.000818354071957183 2.78651324299906
ENSG00000201428 rs16858319 945253.5 1.09664143322659e-09 2.19158928370957e-05 0.152903637397458
ENSG00000201793 rs77789165 495597 9.00599454698737e-42 1.61591277565592e-36 0.271263940809702
ENSG00000203635 rs114859318 -503583.5 2.36617232954157e-08 0.000324052689824514 0.245594207065206
ENSG00000203872 rs10238083 -366790 9.01381001643023e-08 0.000917565074125715 0.652979373817193
ENSG00000203875 rs12206573 -593902.5 9.54835208304218e-17 5.61934657499044e-12 -1.40567309287217
ENSG00000204010 rs61854365 -440211.5 8.01244998560046e-09 0.000129328488051482 0.0628147362391322
ENSG00000204252 rs139385837 -86002.5 4.9652576592412e-22 3.13311575285439e-17 1.38147716636088
ENSG00000204287 rs57420007 -968632 6.27576765265463e-14 2.14035777456647e-09 2.19486412005738
ENSG00000204323 rs17103272 -271130 2.50036481144485e-15 1.25367089125271e-10 0.284470094127237
ENSG00000204424 rs16964240 726234.5 7.12989320146728e-66 1.84927984431039e-60 0.0282645745707048
ENSG00000204455 rs117359937 -141628 9.21425932600387e-75 4.55812589732083e-69 0.0397917696012553
ENSG00000204472 rs73949322 -456598 1.31702084746844e-10 2.86875159661538e-06 0.113443323660989
ENSG00000204520 rs7451769 13949.5 1.28007823373163e-12 4.6248867151336e-08 -0.775295055020786
ENSG00000204525 rs9264663 31234.5 1.1135990036788e-12 4.06542534325474e-08 0.801197366943108
ENSG00000204613 rs62407243 -348423 4.35987919531248e-09 7.69953563096391e-05 0.0175391347749582
ENSG00000204632 rs112973287 -89408 1.10965790123379e-08 0.000172299114124727 0.69250634538756
ENSG00000204644 rs387642 31185 8.6444559566491e-17 5.0898419473538e-12 0.395448796871842
ENSG00000204650 rs141783865 882013 1.432809523269e-14 5.48225098890013e-10 1.3166741596313
ENSG00000204657 rs144846744 -292978.5 3.99452846740076e-09 6.15696448116408e-05 0.0835879764535735
ENSG00000204860 rs140298956 -974455 1.69876325840075e-13 5.63695386624294e-09 0.201254476335365
ENSG00000204991 rs12599799 -22619 6.5445940894996e-08 0.000723357266858186 0.304963649740859
ENSG00000205038 rs78112401 -728346 1.7333275689058e-16 9.55420222852131e-12 0.0129914603638494
ENSG00000205464 rs226208 729775.5 9.2960603855705e-09 0.000131107803164284 0.301181339083219
ENSG00000205488 rs73072350 -495401 2.47307597774853e-11 6.21828955503075e-07 0.310447483820967
ENSG00000205628 rs73060626 -828889 8.40495313759505e-16 2.69484992776652e-11 1.4612538525691
ENSG00000205678 rs117608103 -856434.5 1.17982240819197e-08 0.000156366683355583 0.0616874783847582
ENSG00000205744 rs181387040 -213895 2.55925145568671e-08 0.000303264373699044 0.125511939481416
ENSG00000205784 3:4556322_C_G 340344.5 1.08848556539462e-13 4.35922450566979e-09 0.0324641552812853
ENSG00000205786 rs141811458 -824722 3.67991355532997e-09 4.48141004624467e-05 0.245551985972713
ENSG00000205809 rs61918586 273510 4.58060257326925e-15 2.15938121324548e-10 0.0696831461885193
ENSG00000205810 rs16878185 -697201 1.62329336508188e-42 2.67035841840953e-37 0.0804903222068618
ENSG00000205846 rs9815004 476268 1.23364001971087e-27 1.16544865133806e-22 0.0262194931926276
ENSG00000205918 rs62192614 394269.5 2.33043410828942e-08 0.000298252596052561 0.526004134339799
ENSG00000205927 rs71325150 -538260.5 1.7552702848643e-11 5.02538347832866e-07 0.0200231163108053
ENSG00000206077 rs41286651 -123399 2.90980780580157e-09 4.75695919407256e-05 0.326909020581174
ENSG00000206557 rs57538419 -676671.5 3.90299764065803e-11 1.1327383185163e-06 0.0234803927910812
ENSG00000206588 rs142315524 446559.5 2.12180572599501e-08 0.000213617425558787 3.89483821482775
ENSG00000206596 rs142315524 437047.5 2.12180572599501e-08 0.000213617425558787 3.89483821482775
ENSG00000206597 rs78586922 823860 1.42653812294506e-10 3.17780572722576e-06 1.29093719538071
ENSG00000206652 rs10172180 604292.5 1.78899439979414e-08 0.000238219259505423 3.90991126269398
ENSG00000206737 rs372617290 -518983.5 1.81023808429764e-08 0.000227710832475938 3.90839327915303
ENSG00000207005 rs10172180 986150.5 1.78899439979414e-08 0.000238219259505423 3.90991126269398
ENSG00000207088 rs116772006 768038 2.97406813887881e-11 7.17735890664758e-07 1.17230725746588
ENSG00000207117 rs61743969 -208313 1.94649473245795e-08 0.000276175902129836 1.33531723471976
ENSG00000207166 rs35596878 -102976 9.40314774474481e-11 2.4805286249962e-06 0.885166813515092
ENSG00000207389 rs10172180 830686.5 1.78899439979414e-08 0.000238219259505423 3.90991126269398
ENSG00000207405 rs116982028 77240.5 4.39804621116343e-14 1.52587579725926e-09 1.98868186338459
ENSG00000207496 rs186248806 820227 3.9368758499835e-10 8.04548966616545e-06 0.513062364348826
ENSG00000207513 rs10172180 756955.5 1.78899439979414e-08 0.000238219259505423 3.90991126269398
ENSG00000211648 rs12091003 -104609.5 4.08988844731479e-37 5.42921805879416e-32 0.144680424519951
ENSG00000211653 rs66805823 301712 4.02563846717059e-25 2.62939412711944e-20 2.43318916268361e-06
ENSG00000211679 rs6802253 875960.5 9.92488101912792e-42 1.76274106155054e-36 0.139656430816657
ENSG00000211695 rs113650414 -259823 4.00547533184161e-10 7.60745962374639e-06 0.0287440694720408
ENSG00000211699 rs13212953 -771903 1.79942256241804e-11 5.31365689627219e-07 0.175291558056545
ENSG00000211707 2:143303912_C_T -971470.5 1.58010794341104e-30 1.78198843228738e-25 0.170087812435767
ENSG00000211716 rs114383666 938256.5 5.60648018541132e-10 1.10285236242819e-05 0.307634730949067
ENSG00000211764 rs7838090 306250.5 1.20819497628125e-91 6.25320786910615e-85 1.50949000340869
ENSG00000211772 rs112796672 -754332.5 2.20165447817322e-12 6.40878546441397e-08 2.20848859717244
ENSG00000211829 rs77162488 -991094.5 2.81798947766169e-09 5.38809894899411e-05 0.112235919313093
ENSG00000211866 rs12091003 57838 1.40375506532376e-37 1.90806193366149e-32 1.72947337854414
ENSG00000211879 rs77539762 587998.5 9.23506413875604e-35 1.05137633780231e-29 2.17058235260582
ENSG00000211892 rs75847048 895769 4.98333394973225e-63 1.77935274710026e-57 0.00311760770004231
ENSG00000211893 rs77290960 -935312.5 3.88440111297088e-35 4.38532696536116e-30 0.0186369377295523
ENSG00000211896 rs143094055 987429 4.98326031883327e-63 1.77935274710026e-57 2.30461239794356e-08
ENSG00000211956 rs530476697 49876 3.46570607444143e-35 4.42283466908892e-30 0.352743429230569
ENSG00000212126 rs11687979 475201.5 5.7175952180347e-14 2.15390946482946e-09 0.144105324297641
ENSG00000212443 rs77808694 198295 5.25369473959508e-08 0.00057265856608458 0.873997192931521
ENSG00000213088 rs111397720 -953726.5 2.95191816099822e-19 1.87084756098324e-14 0.233780069641115
ENSG00000213137 rs34588151 942755.5 8.42864057615275e-08 0.000880612587389567 0.13443939552013
ENSG00000213203 rs140086081 -402809 2.83323214479573e-08 0.000398641931906163 0.0438090206333924
ENSG00000213614 rs12204627 637042 9.57266374313111e-08 0.00109108088870096 0.229848659251622
ENSG00000213809 rs145121823 744724.5 9.81664842309764e-17 4.47055619050881e-12 0.398412892567808
ENSG00000214026 rs10964264 -17316 6.69619352175692e-08 0.000755056712272377 0.338675371850064
ENSG00000214067 rs183162250 848284.5 1.09259246502335e-12 3.97699602871644e-08 0.222939180212443
ENSG00000214491 22:30894937_A_T -360167 1.00875277487677e-11 2.17938074531063e-07 0.388967334159226
ENSG00000214552 rs78911530 601993 7.07440355927502e-09 0.000105811165323061 0.144397674491964
ENSG00000214688 rs78081569 319248.5 2.16695849490653e-09 3.54110578069632e-05 0.167785905318211
ENSG00000214812 rs13223102 -217380 2.31701646706237e-81 1.84683993032535e-75 0.112376269571942
ENSG00000214999 rs149462828 178905.5 2.76544281739015e-81 1.12617884902306e-75 0.014202023822794
ENSG00000215032 rs4700397 756794 3.15033896089296e-08 0.000375787509282131 0.28099360764505
ENSG00000215124 rs75984548 -815934 6.72091940979629e-09 9.57003785026262e-05 0.27433400120997
ENSG00000215302 rs11070493 -452032 5.10705751455225e-10 1.00258038978616e-05 -0.547484305643995
ENSG00000215559 rs113777505 415088.5 8.5565290995663e-18 3.33595514091687e-13 1.10145568746069
ENSG00000215845 rs111974651 -7359 1.7513065655692e-14 7.94933200198414e-10 1.86939439662466
ENSG00000217512 rs144279997 444029 3.66889056029032e-11 1.01005955717596e-06 0.498464526781358
ENSG00000218018 rs2805873 -556018.5 7.25972728516848e-10 1.59302745348914e-05 0.107240681388281
ENSG00000218596 rs62328431 153690 2.50407347643418e-18 1.37020042373592e-13 0.180285876061426
ENSG00000218809 rs78148277 144211 5.95565849982447e-30 4.33511802787898e-25 0.180885475647157
ENSG00000219409 rs575244069 761995.5 1.72746761283346e-08 0.000225431251135386 0.0793420975172584
ENSG00000219712 rs376848241 -799429 2.63919956349516e-14 1.1169888476236e-09 0.0851359143447479
ENSG00000220008 rs79530116 313764 9.95173856491314e-08 0.000950128607343502 0.0682953526686368
ENSG00000220267 rs4147490 500953.5 2.37083420782284e-11 6.71876435999804e-07 0.0467374364819093
ENSG00000220908 rs55913962 -615108 6.29402625826939e-10 1.21114019714513e-05 0.210472404121906
ENSG00000221214 rs79385690 132957.5 2.24316160157372e-13 8.76350734955789e-09 2.61250894067737
ENSG00000221265 rs115302346 128315 3.57818945493554e-19 2.11877585579156e-14 2.62762597595607
ENSG00000221420 rs78605761 -384584.5 2.92428403285904e-30 2.88112296581623e-25 2.52781839602548
ENSG00000221439 rs7296112 570845.5 7.81998508907625e-12 2.41431568886472e-07 1.3778948384112
ENSG00000221947 rs12681114 -932643 3.43807359664052e-17 1.60635192855475e-12 0.338147164557184
ENSG00000222078 rs77983811 383863 3.89699893145583e-53 9.68982214653121e-48 0.556255912696685
ENSG00000222162 rs139956940 -786342.5 4.74119034081743e-12 1.52039390049566e-07 0.422545349369606
ENSG00000222685 22:46907349_C_T 452292 1.46803512250295e-60 4.16797390861034e-55 0.343310399688396
ENSG00000222686 rs61903810 -886022 1.38776334036346e-12 5.06688444584777e-08 1.03646103712971
ENSG00000222858 rs112222652 -824497.5 3.95781814665232e-11 1.04157297561163e-06 2.65760558467073
ENSG00000223001 rs76972941 817302 2.02117506962073e-08 0.000249731428868104 0.630037500471001
ENSG00000223482 rs117981951 799785.5 1.67175611768917e-13 6.17947648499677e-09 -0.881076100744376
ENSG00000223519 rs12143345 986779 3.10844998704409e-21 2.07162777901097e-16 0.125332388129201
ENSG00000223756 rs7945762 9073.5 3.11594638809624e-09 6.00028182663238e-05 -0.540134600865782
ENSG00000223865 rs1367728 48028 2.4479167977925e-12 8.53524097471492e-08 -1.1482315602021
ENSG00000223949 rs55736914 163060.5 4.45505818353138e-09 7.03953285047276e-05 0.911948937704281
ENSG00000224003 rs73151333 27111.5 3.49676307606018e-37 5.18589728171184e-32 0.0255022288768411
ENSG00000224086 rs94194 -330358.5 7.55351717482719e-11 1.37256913695338e-06 -0.313612586443331
ENSG00000224404 rs116987772 707604 2.67281015072808e-10 4.49782243928944e-06 0.0540845502254149
ENSG00000224442 rs147403482 422281 2.0837090554508e-21 1.41133358846605e-16 0.0518289134796094
ENSG00000224451 rs182700125 -11870 6.2715552515873e-08 0.000670004474732216 0.316003889166073
ENSG00000224557 rs62146702 -291041 2.53677906861578e-11 6.43128945725313e-07 0.240275794615852
ENSG00000224650 rs139105457 310934.5 1.22649155206235e-51 2.97106383897372e-46 0.107318736000778
ENSG00000224796 rs7114435 -28461.5 1.83974508641768e-35 2.61715727622804e-30 0.18085194811337
ENSG00000224972 rs117455031 -13774.5 8.06346230470614e-13 2.46998455678043e-08 0.116819010439703
ENSG00000225014 rs77606390 -369839 2.57962688327871e-13 8.71846416093052e-09 0.0434624989607652
ENSG00000225079 rs73208115 584546.5 8.93302655703109e-37 1.08211526323757e-31 0.101101481545342
ENSG00000225101 rs7814216 727129 9.46815075294833e-13 2.82029071926964e-08 0.397293927867567
ENSG00000225138 rs79060451 7681 6.00720508668205e-10 1.15358801023616e-05 0.812516297077563
ENSG00000225193 rs186341 -449192.5 4.56854626912737e-10 8.57109617959717e-06 0.691446859170612
ENSG00000225215 rs183675926 860653.5 2.75952478587588e-12 7.95828745729077e-08 0.168544400209669
ENSG00000225231 rs140846664 -820675.5 8.92815583505013e-10 1.80732815117597e-05 0.142527648216015
ENSG00000225243 rs73167224 -653145 8.33836033519179e-09 0.000131480552542361 0.131373684584565
ENSG00000225321 rs17421520 -756194 2.83977148573646e-11 8.40322587947121e-07 0.125172616192079
ENSG00000225331 rs72619557 -288994 1.00105213754195e-11 2.16291112225265e-07 0.478310211454811
ENSG00000225489 rs28651468 -46642.5 3.1103150161644e-10 6.86524454218605e-06 0.42541904680085
ENSG00000225528 rs113103150 -401722.5 4.96200251449505e-08 0.000454983724459138 0.104877954865004
ENSG00000225595 rs140925790 381966.5 3.07598620662652e-09 4.8462418221916e-05 0.0626634362492048
ENSG00000225778 rs74535069 300206 4.41363774781484e-08 0.000547963420744654 0.526088676286591
ENSG00000225813 rs75452211 900769 9.69543006166559e-09 0.000157787961586028 1.40134763774958
ENSG00000225885 rs74833570 768053 6.94151678256567e-08 0.000848881819189703 0.29033819833106
ENSG00000225936 rs73562521 277542 3.09597882793533e-28 2.51838480719671e-23 0.0884164715394635
ENSG00000225973 rs2754285 -213307.5 5.48797239786795e-09 8.30535075568378e-05 -0.402063155531896
ENSG00000226259 rs77667261 -121474.5 8.77151809118232e-08 0.000876898188941716 -2.10187758303043
ENSG00000226281 rs75183021 622568 1.31285456777593e-08 0.000140449493779019 0.136809123359945
ENSG00000226320 rs78108866 523812.5 3.5306846134461e-25 3.09778207514569e-20 0.0665540991617858
ENSG00000226501 rs62096520 448717.5 1.27744732135571e-09 2.18343235985333e-05 0.154437872572405
ENSG00000226686 rs12462708 -538871 2.15124608469786e-08 0.000216398539668895 0.504485963279829
ENSG00000226761 rs73126069 -833866.5 1.02150034874542e-10 2.61816563051372e-06 0.131439774420871
ENSG00000226777 rs75554774 -269285 5.35883443446247e-40 8.79726582170508e-35 0.209435307988365
ENSG00000226824 rs3778909 414456.5 7.00770818941512e-14 2.63120187487776e-09 -0.77597758644235
ENSG00000227028 rs2305649 -568999 2.86731315307917e-08 0.000347962991231472 0.615057252733574
ENSG00000227403 rs79018288 692022.5 2.04049005316375e-11 5.04583958779181e-07 0.0926142992242769
ENSG00000227507 rs11031656 -681819.5 6.96740511033277e-08 0.000851919210148942 0.109514604202072
ENSG00000227678 rs11824748 314966.5 3.7052684996277e-09 6.95083904305706e-05 0.424808057477546
ENSG00000227920 rs78091112 -910870.5 5.63564886516866e-72 3.29455917042717e-66 0.180480810877419
ENSG00000228037 rs2063547 72769.5 9.6033353364377e-08 0.000980986374820565 0.283345870015821
ENSG00000228049 6:103583587_C_G -915088.5 1.05002074352709e-08 0.000163812721324703 2.41219645364814
ENSG00000228079 rs139763362 208720.5 1.6285408198362e-12 5.30335335104734e-08 0.14879281817916
ENSG00000228168 rs34265641 -436933 1.78771503599177e-14 8.22463058174508e-10 0.0473181167877211
ENSG00000228314 rs189861601 -892229.5 1.08257942911701e-25 8.04784507453714e-21 0.910974651797432
ENSG00000228382 rs150574388 -468560.5 1.54674976134831e-09 2.74677703806315e-05 0.0554119268421553
ENSG00000228395 rs10454472 -937611.5 7.99504857012428e-08 0.000891636150624991 -0.320418605814994
ENSG00000228422 rs10075779 412770 6.24304232149725e-12 1.71717885158598e-07 0.301203160858982
ENSG00000228502 rs77692196 985539 7.60824045945792e-31 8.90137221778532e-26 3.95451358401193
ENSG00000228506 rs6923983 -448600.5 2.85137126525428e-10 6.99375784999667e-06 0.342356413657371
ENSG00000228623 rs34459411 -699357 2.16068440891134e-08 0.000317215884940944 0.910270741202512
ENSG00000228775 rs1285904 118868.5 4.91243978210269e-12 1.45265875632552e-07 -0.520003709406342
ENSG00000228794 rs142626594 -155878 1.61517327124106e-11 4.76238421164323e-07 -0.80756451202327
ENSG00000228956 rs74886958 309723 2.78597104461494e-11 6.57370429197141e-07 0.220063604125653
ENSG00000228971 rs73379003 -468671.5 3.74969832426658e-10 8.60825482033419e-06 0.157120509658713
ENSG00000229043 rs6979076 46743.5 3.4384056663747e-15 1.52274350992124e-10 0.522818032217824
ENSG00000229054 rs79191137 -700878 3.27010231346287e-18 2.09063633037065e-13 0.757274067597567
ENSG00000229056 rs10183817 866180 1.91187372752605e-08 0.000252246953502264 0.608802826126543
ENSG00000229106 rs139079895 -97802 6.03968524592901e-30 4.95643372902019e-25 0.0360898298430367
ENSG00000229186 rs142489783 508762 1.37511343733373e-45 2.501572760447e-40 0.0428796036469943
ENSG00000229314 rs113108987 -986446.5 5.67737361288498e-18 2.79957523327076e-13 0.281026864455753
ENSG00000229391 rs183817218 517130.5 1.35531676123378e-40 1.90915731813833e-35 1.94428754316307
ENSG00000229417 rs35849583 66829.5 3.64218532509347e-08 0.000427480579052797 0.0282742985682752
ENSG00000229585 rs7323253 -949720.5 2.62639485800427e-08 0.000375149176504676 0.442547408769087
ENSG00000229590 rs77891096 -470066 2.68397150576953e-15 1.30569291880586e-10 0.0859293853435676
ENSG00000229623 rs78386800 -794959 8.38283851041114e-10 1.53561387615084e-05 0.160788665067745
ENSG00000229689 rs8007261 -382185 2.89685283968937e-08 0.000397901371364804 0.63056614139099
ENSG00000229754 rs139995755 -495743 6.63214447613107e-19 4.13168548114915e-14 0.054224622114863
ENSG00000229961 rs140944727 -661891.5 6.56612585779569e-21 3.90968299145998e-16 0.131190871909274
ENSG00000230021 rs76316248 538750.5 4.88366489680697e-10 1.02951243062533e-05 1.22030925546893
ENSG00000230063 rs72930513 973577.5 3.52984297024814e-33 4.16844113806066e-28 0.105965524332146
ENSG00000230068 rs146897313 -665734 2.17861686792915e-08 0.000263732130845052 0.404684447764744
ENSG00000230303 rs75492753 -475294 3.49606924540076e-08 0.00041413957109475 0.0913218668554363
ENSG00000230314 rs115303875 -444018 1.63621200796594e-11 4.23406209005895e-07 0.222747956100263
ENSG00000230438 rs28445670 -4221.5 1.45637443917567e-08 0.000219936342334835 0.37120526286869
ENSG00000230562 rs62388508 410513 5.95465380388915e-30 5.41269537870942e-25 0.18211384824242
ENSG00000230572 rs7927763 161841.5 7.24152604037278e-09 0.000124090133683643 0.0260944679623283
ENSG00000230581 rs61567339 -206710.5 9.40168516633254e-08 0.000996439358357639 0.185327410081653
ENSG00000230658 rs1468593 -77173.5 2.24101036622022e-14 8.92772918922618e-10 0.163607692153465
ENSG00000230666 rs79083105 -362260.5 3.55585775539592e-11 9.54436121856427e-07 0.152613655962735
ENSG00000230795 rs4538750 -7730.5 2.31266908131362e-19 1.54391524617887e-14 1.27012081298224
ENSG00000230817 rs150098254 125716 1.49066926296839e-08 0.000199454999413298 0.194272234352465
ENSG00000230910 rs74574671 547440 4.96321073634601e-14 1.74142809481307e-09 0.0855393286681681
ENSG00000231047 rs72709225 504446 1.2278984543396e-11 3.18622785686878e-07 0.296536435303852
ENSG00000231256 rs141987172 -405411.5 1.51616625710849e-08 0.000159621281476162 0.206367268904893
ENSG00000231389 rs559802496 6078 3.62111415372968e-11 1.02908041032957e-06 1.19020025769393
ENSG00000231615 rs75003144 953559 5.24980199697474e-11 1.26496159598128e-06 0.165569913221567
ENSG00000231682 rs74356516 220112.5 3.12167551266101e-56 9.16638526146205e-51 0.108110986747557
ENSG00000231760 rs9377228 -124347.5 9.42682028476706e-15 4.45352639090695e-10 0.418263758581799
ENSG00000231769 rs77164366 841664.5 3.38515530876778e-09 4.35988873451345e-05 0.518915553056635
ENSG00000231887 rs10772418 -172459 9.46345267859028e-10 1.97490568013681e-05 -0.471604814898741
ENSG00000231925 rs3135409 32454 3.66967235372233e-08 0.000488894317251806 0.19281333500379
ENSG00000231981 rs77712869 -729514 4.01539757661809e-81 2.3400639505633e-75 0.0792875703003544
ENSG00000232021 rs7691737 -309998 1.98834925866281e-10 4.2563767117027e-06 0.246003895757027
ENSG00000232040 rs73643230 582883.5 3.99500304048715e-08 0.000494646322467399 0.558634921122727
ENSG00000232117 rs75121360 762324.5 5.57666057462896e-15 2.29280426588e-10 0.333254521315344
ENSG00000232300 rs2198756 -351625.5 6.7904011864898e-08 0.000732993660769806 0.139795895576944
ENSG00000232560 rs2618605 -380939.5 3.35452546875848e-08 0.000401241505352437 1.12356987380348
ENSG00000232629 rs144088720 17298 8.7258563099041e-34 9.5499203703526e-29 1.27997669219421
ENSG00000232811 rs111821448 -645411.5 4.34034617807022e-09 7.40558562041403e-05 0.0873951712004585
ENSG00000232915 rs117248421 251205 4.85681954597525e-24 3.40610904124367e-19 0.0502797222163711
ENSG00000233008 rs189227545 447116 3.04125117781396e-08 0.000365143675503536 0.206082798812476
ENSG00000233086 rs78714758 -274439 3.50682633578206e-08 0.000436949974039719 0.176650525679759
ENSG00000233261 rs6919303 379618.5 1.46519725976968e-08 0.000221226528382885 0.105322325613956
ENSG00000233306 rs142685982 -958253 3.2220042444073e-29 3.31307594727934e-24 0.101197804168765
ENSG00000233369 rs78556940 -176084.5 3.04342369302041e-08 0.000416712747777975 -1.00576347305576
ENSG00000233388 rs58748125 15660.5 7.35461186635423e-09 0.000103603866830413 0.0666970505431114
ENSG00000233393 rs139734438 -351422.5 6.07479570031055e-10 1.18783765645999e-05 0.284174888480849
ENSG00000233431 rs551290145 -266032.5 2.2549569572852e-38 2.76596888136073e-33 0.146095366018799
ENSG00000233452 rs11966058 -209346.5 2.50244667678726e-10 6.18976317159636e-06 1.15585559862684
ENSG00000233609 rs16892538 -813403.5 4.29274233175754e-09 7.58559608252422e-05 0.187275368283043
ENSG00000233621 rs6681785 -526411 2.74117567129768e-09 5.24978378450984e-05 -0.429233917493846
ENSG00000233622 rs114104007 -554535 5.81808632333604e-08 0.000720453978673742 0.223883091816389
ENSG00000233730 rs72681452 -851197 4.22838513560034e-12 1.18510514025741e-07 0.220706478452773
ENSG00000233930 rs75854631 627912.5 1.89993262288174e-16 9.11413641392931e-12 0.773736870350972
ENSG00000234073 rs72638090 -219583.5 5.00864024006544e-12 1.34565202023474e-07 0.111133876719386
ENSG00000234171 rs4583476 -47115.5 9.92935220076132e-17 5.03699145255412e-12 -0.563407869585846
ENSG00000234293 rs186914149 986116.5 1.32530678374777e-11 2.60221314975151e-07 0.176959712841108
ENSG00000234323 rs56019143 969916.5 5.9046590376664e-12 1.57125458764628e-07 0.281575579657609
ENSG00000234358 rs114342230 -634155 4.2187089452824e-14 1.5090922396936e-09 0.104783810105858
ENSG00000234389 rs41291464 -303900 2.86038065761264e-41 4.38072061777498e-36 0.0380329224412958
ENSG00000234506 rs117196572 219723.5 6.22234910596629e-30 5.50367954130255e-25 0.114764145230633
ENSG00000234664 rs4732945 428452 8.13835661512666e-18 3.97163833111818e-13 -5.84038248557753
ENSG00000234715 rs28362495 779276 2.54745898597739e-17 1.19569848954691e-12 0.0644982486161809
ENSG00000234722 rs36013500 534446 1.53175321657377e-15 6.91557934160202e-11 0.469996026341457
ENSG00000234772 rs185769146 584498.5 2.29003410251928e-08 0.00027474196708989 0.991047069595679
ENSG00000235008 rs76857272 470269.5 2.89091051241683e-51 5.41230856616138e-46 0.0307089011815005
ENSG00000235162 rs7300844 -415123.5 3.62799611579537e-09 6.54338031816057e-05 -0.457713385367864
ENSG00000235192 rs114717351 427829.5 2.87734081514638e-11 7.24021611830237e-07 0.140325351338504
ENSG00000235288 rs72859083 -874667.5 2.17382627776463e-08 0.000312805648177681 -2.43556982290836
ENSG00000235290 rs114376405 -813118 3.12563850378661e-09 5.78542231180591e-05 0.202959751690799
ENSG00000235499 rs117103073 -159089.5 1.03334227762343e-08 0.00016172893615311 0.633894217385795
ENSG00000235613 rs114441135 584247 2.75187854451628e-12 8.69498450934147e-08 0.17164385359833
ENSG00000235621 13:49321349_A_C -956089 5.054977424619e-32 6.42988908726449e-27 0.0130691742502522
ENSG00000235641 rs73513028 19144.5 3.79638581582821e-16 2.1109205812521e-11 0.741873289502075
ENSG00000235683 rs78398611 -645005 1.0138429529927e-13 3.56897800098782e-09 0.0997219666388191
ENSG00000235833 rs4385229 969529.5 4.22431524629225e-08 0.000480470118410426 0.216801697351882
ENSG00000235917 rs2399773 812868 8.88497219765218e-12 2.4439543629117e-07 0.224503430257263
ENSG00000236304 rs12124525 -279731 3.30560443810263e-08 0.000454664377436322 0.107891048090917
ENSG00000236364 rs72989570 677296 1.18472209529447e-08 0.000161316513958788 0.176401312113375
ENSG00000236397 rs7587985 -958969.5 1.21646740332558e-11 3.25351942041377e-07 -0.859916297493746
ENSG00000236525 rs112178325 -350816.5 3.64113057354182e-81 2.26626852519455e-75 0.128807514494598
ENSG00000236567 rs28559782 -732612 2.78151270706406e-08 0.00039318925543297 0.050144036672962
ENSG00000236570 rs190844747 -682776 3.74210263594608e-12 1.02074359362984e-07 0.0680449719220323
ENSG00000236849 rs78161712 -450888.5 1.58289963176476e-09 2.66737333731371e-05 0.125735095053193
ENSG00000236946 rs116993696 -478160 1.5778372076416e-11 3.85485142398662e-07 0.0514460886887012
ENSG00000237065 rs142843408 -17069 3.06198976433891e-52 6.8511241728191e-47 0.0639943680438142
ENSG00000237248 rs74861581 987593.5 2.07456072593929e-21 1.52108670261008e-16 0.472083774929367
ENSG00000237254 rs74859652 775204.5 5.41521386498617e-11 1.50405145264187e-06 0.101707738951551
ENSG00000237399 rs12623804 -555713 4.35503969899882e-09 6.90339914523222e-05 0.514707220708979
ENSG00000237515 rs16019 -340444 6.58149856992909e-14 1.8153009847542e-09 0.752269455023189
ENSG00000237541 rs12978547 -292917.5 5.06968020336734e-38 5.54520109091391e-33 1.50699464281466
ENSG00000237550 rs111898306 -416923 2.96324190759213e-10 6.11562318847297e-06 -8.42447161677072
ENSG00000237574 rs115974798 14827 2.08310840147215e-09 3.59423787458338e-05 0.218447911889495
ENSG00000237637 rs78631708 -697671.5 2.62703340763751e-08 0.000368040798682101 0.1280191639332
ENSG00000237651 rs12713435 -344841 3.25487078117204e-13 1.09636982659388e-08 0.589338214566059
ENSG00000237702 rs4590353 -716019 5.78167251971917e-66 2.44268369007479e-60 0.327197693555917
ENSG00000237711 rs7901790 884403.5 2.0676841960848e-09 4.00196287191818e-05 0.0967406945844438
ENSG00000237827 rs114654311 267720.5 2.43640196459548e-13 8.08946288971053e-09 0.514765435278554
ENSG00000237984 rs513336 -747275.5 1.18893608138701e-11 3.62367055957449e-07 1.17932262304879
ENSG00000238917 rs112842014 -658515.5 3.01033532842671e-21 1.46805021830955e-16 0.881369752187863
ENSG00000238966 rs150604368 -153143.5 1.01464333725281e-08 0.000155614029631475 2.22134664017325
ENSG00000239039 rs77156645 -120861.5 5.1834214808477e-09 8.04720908274699e-05 1.09875214933583
ENSG00000239219 rs117722101 350859.5 3.58644862385888e-08 0.000479528851418875 0.103820823282675
ENSG00000239437 rs117760947 -290723 3.82045409747033e-72 3.2633959473345e-66 0.314534351143039
ENSG00000239704 17:15420960_T_G 48851.5 1.63409501628444e-08 0.000219127953775798 -0.589342672160811
ENSG00000239732 rs111847294 -50346.5 1.01459813234006e-08 0.000159380114544379 0.103637310801307
ENSG00000240233 rs6531958 779172 8.10900624657075e-08 0.000822908436309413 0.353889033812747
ENSG00000240240 rs62301930 -347301.5 4.36837799854909e-10 8.59068219168911e-06 0.137791382295996
ENSG00000240344 rs3888610 -852012 1.22081228701062e-18 7.0643568486355e-14 -0.527037857229503
ENSG00000240481 rs57235540 845638.5 6.23744677910468e-09 9.90062670617148e-05 0.419045328151232
ENSG00000240505 rs2461019 302819 9.49435186213809e-18 4.60387375848403e-13 0.078400254984847
ENSG00000240563 rs17641730 -24226.5 3.88969032540104e-08 0.000456685424277238 0.810345485878781
ENSG00000240589 rs76614731 879075.5 3.53120548073968e-10 8.42247762178115e-06 0.231589001871571
ENSG00000240669 rs1504334 -832219 1.57949215393763e-09 3.05188731784872e-05 0.166817777399017
ENSG00000240694 rs74875607 -418679.5 7.80117790555946e-09 0.000115557580044312 1.25007716640095
ENSG00000240729 rs6715723 -440913.5 7.9965593064697e-08 0.000844469171792598 0.306774284820907
ENSG00000240853 rs35566767 119268.5 2.27363334095935e-09 3.81910584354776e-05 0.763186324645071
ENSG00000240890 rs72993185 758635 1.95050150608178e-12 6.92547379949043e-08 0.0247103700308928
ENSG00000240891 rs13282902 798115.5 3.61400569870642e-10 6.93256729344684e-06 0.371644357698369
ENSG00000240954 rs62447482 -273729.5 1.31250729361389e-11 3.55120340021762e-07 0.0657075333429281
ENSG00000240966 rs140324928 352668.5 8.98952230717418e-10 1.63657019707103e-05 0.26758636528695
ENSG00000241170 rs4944970 150035 2.07647073659326e-08 0.000312445648921824 -0.33220991014496
ENSG00000241316 rs6779395 99761 6.90628093744725e-10 1.46096188735746e-05 -0.350360785636202
ENSG00000241369 rs77935911 -2124.5 3.47936296609029e-08 0.000406547793397353 0.142082258764403
ENSG00000241490 rs72603562 257748.5 1.04714999521886e-14 4.38666297133002e-10 0.234052553592331
ENSG00000241527 rs149031421 819017 2.85207934783737e-09 3.57923156139181e-05 0.121476038928414
ENSG00000241529 rs74110041 757093 3.97931793349876e-12 1.33984992688606e-07 0.329229385540121
ENSG00000241547 rs751142 -47917.5 3.58041306276358e-08 0.000404338372738097 1.3173003244534
ENSG00000241648 rs55645232 383257.5 8.25591735166062e-09 0.000119206620641937 0.21290594693483
ENSG00000241657 rs72796606 385158.5 1.62188116960175e-41 2.42140793974365e-36 0.194964248869813
ENSG00000241678 rs10032607 -820080 2.53119033710528e-09 4.19144559468932e-05 0.323769968440599
ENSG00000241990 rs7292297 -402665.5 3.36198329166154e-08 0.00033662824326188 0.297241167346284
ENSG00000242110 rs10941112 -7572.5 3.03063640087269e-10 6.25924497338278e-06 0.270143012316742
ENSG00000242324 rs35354874 -90159 6.26488935246044e-12 1.32348534077673e-07 0.0539118477134201
ENSG00000242550 rs77711275 23272.5 1.61125352986665e-10 3.98527000957169e-06 0.424617160469171
ENSG00000242574 rs58760912 -149736.5 3.05556103772757e-27 2.3762347931576e-22 1.27616206795426
ENSG00000242593 rs62320017 -727229 5.03081813872022e-10 9.74010599671782e-06 0.100469103455296
ENSG00000243317 rs4294134 384829 1.79625860069403e-20 1.11898913808138e-15 -0.376827919073669
ENSG00000243352 rs72677013 -924682.5 2.60442930958406e-10 5.16359115735868e-06 0.283535903956327
ENSG00000243424 rs6842571 -458979 1.20068427556774e-12 3.62009524751091e-08 0.22191102650074
ENSG00000243508 rs17603241 -693588 1.61899817342543e-32 1.7055949512441e-27 0.0712559329393852
ENSG00000243544 rs12425598 486949 3.08171047372508e-14 1.2992616589271e-09 0.290395550045635
ENSG00000243742 rs1957910 -234061.5 9.96411347665753e-08 0.00108717657650022 0.913232950944702
ENSG00000243753 rs2524125 -951385.5 9.28260374958917e-10 1.95359444195945e-05 1.56239968973633
ENSG00000243806 rs57765682 -738181.5 1.03378932356872e-27 8.84414141186526e-23 0.0662899004141304
ENSG00000243836 rs117965540 771593.5 3.06032349930933e-13 1.19254296597205e-08 0.183146431944581
ENSG00000244437 rs140158904 -425073 3.08132254527669e-56 7.47953833779115e-51 0.0711419538362181
ENSG00000244514 rs77598810 -737483.5 4.10660718328825e-14 1.57940751499268e-09 0.571833439395135
ENSG00000244682 rs72813457 -829250.5 1.15651373042833e-08 0.000159762388219081 0.217833478137893
ENSG00000244703 rs145323359 888183 3.2545713181719e-12 9.56651163708459e-08 0.12059541112752
ENSG00000244720 rs56268271 -561648.5 1.78964558816538e-48 4.13459615487205e-43 0.0629475823786243
ENSG00000244734 rs112778629 922022.5 1.87329652024837e-24 1.31729974965839e-19 0.485666058881142
ENSG00000245164 rs144574488 770898.5 2.04975864820502e-12 5.84876721189095e-08 0.0583565310495121
ENSG00000245498 rs659357 157271.5 5.04948484331004e-12 1.70230109422215e-07 0.256909273262488
ENSG00000245532 rs512715 242949 5.94989737307666e-09 0.000104488285254141 0.610805498764193
ENSG00000245954 rs32007 -628709 1.46635997475904e-11 3.72294684964259e-07 0.238825837740584
ENSG00000246526 rs11639580 -460388 4.45856905029123e-08 0.00052979032679546 0.0998534090347638
ENSG00000246790 rs9285900 -959512 5.07272568802535e-14 1.79497926583337e-09 0.0669164282169317
ENSG00000247287 rs17749561 525662.5 3.36393049944899e-08 0.000386751180075366 0.108424977349139
ENSG00000247765 rs117427476 -630750 2.3114074860152e-09 4.59314705901423e-05 0.563906585793297
ENSG00000248049 rs28471980 -613151.5 9.80226926002986e-11 2.21618837821841e-06 -0.312955958325774
ENSG00000248098 rs12271155 614811 7.21255850108835e-09 0.000123632668716918 -0.437734214346442
ENSG00000248275 rs1556105 578265 5.09212523928283e-08 0.000563357182269372 -0.340434853527868
ENSG00000248455 rs72773221 443766 8.37393343623521e-08 0.000923243858349089 0.0897773894356215
ENSG00000248521 rs4122265 546525.5 2.88526880253254e-51 5.41230856616138e-46 0.0566208040265392
ENSG00000248559 rs141531439 777797 3.30063270636047e-11 8.21362308691645e-07 0.262970622543536
ENSG00000248693 rs76213792 927189 2.05108951688081e-11 5.86233849370895e-07 0.469926085252819
ENSG00000248785 rs115630926 267996.5 1.32724547048857e-30 1.32747717833787e-25 0.280190279058711
ENSG00000248801 rs78113914 -484039.5 2.51256743500524e-08 0.000299287107192237 0.265562794680792
ENSG00000248858 rs2253851 -721651 3.08955103331041e-10 7.36035904896824e-06 0.395500404740835
ENSG00000249021 rs6594968 -33440.5 4.9294830775898e-08 0.000548708204161622 0.104762832424911
ENSG00000249129 rs34047791 -26895.5 7.19103960466954e-10 1.34375102469562e-05 0.346917182156923
ENSG00000249156 rs5992117 -697280.5 3.61243224340567e-09 4.61746106236266e-05 0.0500862957445969
ENSG00000249274 rs12639739 -953519.5 1.91501628614567e-09 3.25563610404932e-05 0.215450279617878
ENSG00000249383 rs13335007 -77617 3.48910078698505e-08 0.000435279669074686 0.0746765249205008
ENSG00000249395 rs181847280 725830 3.86202135373947e-11 8.89615198459459e-07 0.25902720434711
ENSG00000249667 rs117577568 -705293.5 4.98784450907813e-08 0.000634248997687832 0.160878671907784
ENSG00000249743 rs72802595 496073 1.9005238079453e-09 3.71550456808112e-05 0.226460284838853
ENSG00000249806 rs7832110 -118438.5 1.53323589626594e-10 3.21806782800628e-06 0.216349251215676
ENSG00000250111 rs144364113 -149336.5 1.93473192017685e-12 6.34609521976756e-08 1.06825539993098
ENSG00000250127 rs73424577 -319280 2.70804943334092e-08 0.000331679000752222 0.22249434629397
ENSG00000250138 rs41287890 -984258 6.89159208549566e-15 3.22352409793663e-10 0.504868588709193
ENSG00000250155 rs1858 -578100.5 2.03208143691895e-13 5.82976077039707e-09 0.372900382614133
ENSG00000250189 rs246679 972990 2.53062322892443e-28 2.03573915546194e-23 0.100656898517607
ENSG00000250254 rs113323017 337115 3.19706214419816e-38 5.4272865715378e-33 0.0735628829624042
ENSG00000250274 rs78654820 -636599.5 1.42008595789688e-11 4.24467386963079e-07 0.0166831512151737
ENSG00000250312 rs4624608 -43591 1.6107030029003e-12 4.79345975748678e-08 0.371817268148138
ENSG00000250334 rs77699404 335565.5 2.23454219421114e-08 0.000326790054174381 0.129670513442994
ENSG00000250338 rs16868868 827965.5 1.75585085282175e-08 0.000228696645843566 0.11984293128994
ENSG00000250366 rs12891775 -427140 2.58245560260166e-10 6.39845958589073e-06 0.165694803371726
ENSG00000250461 rs56037623 435448.5 1.08158686673991e-08 0.000164665124440538 0.207568105574112
ENSG00000251022 rs7662992 -848209.5 8.6747355223212e-12 2.32879702624858e-07 -0.512693575598676
ENSG00000251215 rs140831253 244593.5 1.9626492346704e-45 3.03903897129037e-40 0.0616177052512097
ENSG00000251244 rs7717475 739890.5 1.76502533956574e-14 6.76074909826674e-10 0.558488404509831
ENSG00000251273 rs184641326 -107754 5.0336349602866e-12 1.15650386767318e-07 0.963800756219813
ENSG00000251339 rs12447995 584064 4.82868332033194e-10 1.01838952492248e-05 0.404643242723286
ENSG00000251408 rs16948220 757872.5 7.97226645251175e-09 0.000111057197619474 0.0649439165467217
ENSG00000251443 rs62232860 93808.5 1.03259725493147e-08 0.00011814910652814 0.204261951195127
ENSG00000251487 rs117674426 902623 5.43809906045656e-14 1.50184374021088e-09 0.0749709135594861
ENSG00000251513 rs31001 767375 2.04627888479163e-19 1.12783640511049e-14 0.233770838132815
ENSG00000251682 rs6142887 835052 1.50472357068574e-08 0.000202868970527685 0.289843038264568
ENSG00000252222 rs150615750 908055.5 7.73557641607928e-08 0.000821575384221064 2.02930261975525
ENSG00000253301 rs138812557 -830312 1.34431125348869e-12 4.17653266793877e-08 0.314876215728996
ENSG00000253463 rs34308498 835080 2.99176217399973e-08 0.000396801790987972 0.359699262373421
ENSG00000253535 rs4800740 465792.5 6.08437900130733e-09 8.76310562840425e-05 0.305757897813538
ENSG00000253549 rs139995941 290943.5 1.08303674300571e-08 0.000148769129933971 0.165625433787053
ENSG00000253604 rs117247136 435612.5 5.8305246866573e-08 0.000608659039117571 0.313793831889173
ENSG00000253764 rs7575082 -684699.5 6.35839416298531e-09 9.63091907047452e-05 0.741452997710358
ENSG00000253873 rs72723339 988066 3.0304087510787e-08 0.000350418551027485 -1.3093359712402
ENSG00000253943 rs114104007 147058.5 2.57704014971091e-12 8.86198496606969e-08 0.102879340278864
ENSG00000254017 rs188746945 -739375.5 1.36320636531579e-08 0.000145352403347709 0.150780907021173
ENSG00000254266 rs12826800 -582336 4.61455549972613e-12 1.48517096152739e-07 0.510164114008717
ENSG00000254272 rs115241508 629128.5 4.04820864336191e-08 0.000537288594968112 0.435608136397392
ENSG00000254302 rs35348375 955606.5 9.96879514144751e-08 0.000826237907324931 0.448940612111426
ENSG00000254349 rs4483131 -750796 1.11609935542091e-09 1.91937160780676e-05 0.30105187549942
ENSG00000254415 rs112937621 772245.5 7.17450563441346e-10 1.04465531949957e-05 0.0695938972659309
ENSG00000254416 rs4531593 835186.5 5.44439422162488e-10 1.2621731360529e-05 0.881824429384914
ENSG00000254427 rs12480887 934056 1.81147815698569e-10 3.96115244705387e-06 0.221727290642777
ENSG00000254519 rs12604167 675256 8.93060203450046e-08 0.000874056210516279 0.111828726925289
ENSG00000254579 rs10264669 -492165 5.77095345305e-08 0.000634583191307405 0.100602369902221
ENSG00000254614 rs7933509 235538 9.69633114590925e-10 2.07914903697806e-05 -0.640905668452306
ENSG00000254746 rs4505283 476957 7.98841456218466e-08 0.000828420665953543 0.237164783485214
ENSG00000254768 rs74908610 -38505.5 7.00754868035736e-08 0.000841512416297579 0.262061522908696
ENSG00000254838 rs7127168 -196284 1.49232088898798e-12 5.43078695179092e-08 0.130484744111287
ENSG00000254936 rs1453083 55130.5 5.36755258576681e-13 1.77135448244397e-08 0.03251806362717
ENSG00000255026 rs62238281 -583288 2.43368783411937e-19 1.59427220413915e-14 0.150376749297536
ENSG00000255081 rs150338690 710842 2.65262393548433e-11 6.63472778130893e-07 0.535577480521532
ENSG00000255186 rs1169017 40833.5 1.1280670275121e-08 0.000176542210149407 1.55603139414308
ENSG00000255256 rs4133264 -499697.5 2.70174531182091e-09 4.46835715766208e-05 0.522108630527207
ENSG00000255274 rs77894980 7344.5 5.09834557016007e-23 3.35812165537282e-18 0.152271347913603
ENSG00000255389 rs12524199 -341136 6.73036687526218e-08 0.000814300450538675 -0.310910733288388
ENSG00000255398 rs116344809 -52301.5 3.03013597966591e-09 5.05474500912733e-05 0.0151655471502612
ENSG00000255733 rs72626985 -283323.5 8.03704458875925e-08 0.000907260838538231 0.319256122947258
ENSG00000255871 rs12142732 465804.5 4.82408425120777e-09 8.55747149653126e-05 0.0282635799372437
ENSG00000255987 rs3793533 -97512 2.87423125285184e-30 2.94630036823534e-25 0.145226011534371
ENSG00000256019 rs6077646 987308 5.57012479362128e-09 8.38645998163877e-05 0.062327446991168
ENSG00000256020 rs139988938 80031.5 2.08758945699425e-58 4.18284733247304e-53 0.220903908919526
ENSG00000256356 rs6051643 912539 4.58543584638453e-12 1.32118837268497e-07 0.055493452287091
ENSG00000256377 rs76851022 -148388.5 1.63879662098965e-26 1.38333544739222e-21 1.44424669354977
ENSG00000256427 rs62433233 862955 7.71616384785569e-49 1.37409525967245e-43 0.0427195299612041
ENSG00000256436 rs117449434 155440 1.015089545513e-09 2.08947642943552e-05 0.366214326508818
ENSG00000256576 rs10902512 -503130.5 8.51033085733552e-09 0.000137047168899692 0.198813766117705
ENSG00000256581 rs140910926 447291.5 6.85642456158769e-72 3.55653701118178e-66 0.0195350918336738
ENSG00000256582 rs147804285 -272208.5 1.67827058010652e-12 4.97593759414866e-08 0.217327320823522
ENSG00000256654 rs73008330 -942035.5 2.64140530615626e-09 4.81746569043778e-05 0.196928937178027
ENSG00000256712 rs138348730 -746979.5 2.02427942276344e-10 4.24254839874189e-06 0.425064069543442
ENSG00000256720 rs9313238 699848.5 7.31714328834544e-39 9.75330072030879e-34 0.13306679037099
ENSG00000256862 rs4959302 -612386.5 5.35975697476417e-09 9.18423922528679e-05 0.112869624453126
ENSG00000256937 rs10044349 712617 1.12300417001082e-26 8.36308398556003e-22 0.263061937384761
ENSG00000256988 rs117323109 -892126 9.60683949052548e-29 7.7813407298351e-24 0.390937540509174
ENSG00000256995 rs62447482 919696 5.16160349553013e-08 0.000577562905289003 0.479518162172949
ENSG00000257017 rs74632943 -604512 1.40963461640425e-08 0.000213424371986781 0.0988935598164133
ENSG00000257150 rs116383275 158922.5 9.07536433315582e-10 1.64913977387837e-05 0.22608278164805
ENSG00000257169 rs10761213 273399 2.35265434820514e-10 5.5056907266976e-06 0.224117732545428
ENSG00000257221 rs72672574 239571.5 6.23608955802406e-24 4.36422102315603e-19 0.501943294551008
ENSG00000257335 rs147761536 642960 4.11563377704214e-12 1.34371355303726e-07 0.829782709959791
ENSG00000257398 rs138072929 -297392.5 5.14426278557954e-09 7.80920955878968e-05 0.135454466685942
ENSG00000257743 rs35257145 573133 3.05391066843045e-12 8.46679618464072e-08 0.0410220021509883
ENSG00000257818 rs118075852 -672587 5.2186253183889e-08 0.00057970706267601 0.122999582486469
ENSG00000257878 rs146652766 432691 2.52429448468685e-43 4.10523262852319e-38 0.230846744590025
ENSG00000257880 rs144556146 991275 5.19643621746202e-09 8.96531824168021e-05 0.361003527533472
ENSG00000258038 rs28635335 -353505.5 9.60790699884084e-08 0.000942395197031986 0.134976536719709
ENSG00000258111 rs35565247 -134739 3.62759609999564e-13 1.15616699311927e-08 0.223149869644788
ENSG00000258168 rs75160325 -636324 1.60275103461735e-08 0.000215265197924213 0.139089491611652
ENSG00000258215 rs62520526 293002.5 1.38095904513571e-81 1.66628465129949e-75 0.217906928165452
ENSG00000258227 rs56048610 -426182 3.23506809800962e-11 7.7569284126165e-07 0.0362214332174891
ENSG00000258316 rs6089931 14367.5 2.02199678439076e-15 8.48650538808442e-11 0.105934156016412
ENSG00000258352 rs571196555 193757 2.77000950136034e-13 6.97262161398284e-09 0.239454018454326
ENSG00000258469 rs76593365 402515.5 5.84121393976347e-10 1.21161926801462e-05 0.289138037810074
ENSG00000258609 rs35671620 -191560.5 8.61555453590631e-09 0.000138007174875218 0.328695859451569
ENSG00000258657 rs117068363 -557189.5 4.19600785976035e-09 6.34762321506579e-05 0.410817608711497
ENSG00000258732 rs146897313 -446510.5 1.17906497473696e-11 2.94348593969915e-07 1.43427957519472
ENSG00000258743 rs414344 437503.5 1.28139887981707e-23 8.56466159746688e-19 1.45261486854767
ENSG00000258779 rs112685819 789231.5 4.64749405135023e-08 0.000570555677087829 0.462016470581748
ENSG00000258998 rs16992799 -414262 4.21931765375552e-11 8.1132493609334e-07 0.244803299440532
ENSG00000259092 rs56324985 -623887.5 1.83951656420157e-35 1.73891115646538e-30 0.396036082933361
ENSG00000259235 rs8021382 9409 4.09531514800531e-08 0.00053161271110604 0.0843783463097016
ENSG00000259278 rs1109772 -266088 6.49809726852482e-09 0.000108102393590265 0.169351011816431
ENSG00000259363 rs11247132 -554435.5 3.83945817762043e-11 9.32053615976127e-07 -0.622997655585065
ENSG00000259415 rs138404588 -614222 9.78339381007969e-10 1.89269256623005e-05 0.213818505120678
ENSG00000259462 rs144090310 -922289 7.35569615808122e-08 0.000859256068536521 0.225090994247023
ENSG00000259577 rs116192940 721177 8.76918460089506e-08 0.000971052943465908 0.365182153711722
ENSG00000259626 rs75673510 473714.5 4.89059491666217e-85 1.65132455811939e-78 0.234295063352771
ENSG00000259668 rs62448315 206305 7.73781226689229e-08 0.000811017418183042 0.187229197437097
ENSG00000259690 rs62221997 679060 1.52858195515175e-09 2.71037927084901e-05 0.0199491789795562
ENSG00000259717 rs72973535 595785 1.13323839725286e-10 3.04603199880021e-06 0.439636245901615
ENSG00000259719 rs74439554 856419 9.33306455299814e-10 1.68950239773787e-05 0.200006035324966
ENSG00000259781 rs116361631 -501731.5 7.91229149922462e-10 1.46644531016697e-05 -2.10044437316548
ENSG00000259828 rs75513915 421163.5 6.24992023204806e-08 0.000668579332225717 0.202298342160507
ENSG00000259834 rs10110464 546216 2.68800317634028e-08 0.000315900631040703 0.0925183414587621
ENSG00000259924 rs149457102 -869643.5 1.92886216165912e-08 0.000292418693165245 0.135770153594187
ENSG00000259926 rs7661052 129191 4.35959691665634e-12 1.22106141754088e-07 0.261845395037128
ENSG00000260230 rs76352012 915095 3.20295687148375e-14 1.45836591065003e-09 0.670294781274399
ENSG00000260302 rs2117011 -197341 5.65339385951291e-08 0.000673485135740013 0.348135494469782
ENSG00000260404 rs3105758 -112289 2.45529646693973e-14 8.68557151957488e-10 2.22115270662563
ENSG00000260573 rs9627740 550301.5 6.4889769939209e-22 3.62371010142452e-17 0.388496534687519
ENSG00000260592 rs80249502 965524 3.39550513484449e-10 6.54122516631994e-06 0.257571812263425
ENSG00000260799 rs111671145 149129.5 6.90377848007574e-10 1.32656458784803e-05 0.164292507657834
ENSG00000260876 rs62043294 7250 8.68206636870038e-09 0.000131040339373968 0.147909449458989
ENSG00000260941 rs7000499 768450.5 4.43422946918161e-08 0.000484047886456084 0.662913696879898
ENSG00000260943 rs189184780 872738 2.46425518317769e-81 1.12617884902306e-75 0.0767976009655234
ENSG00000260947 rs376591586 -197739.5 6.40344492964587e-10 1.34278048674892e-05 0.655469578685629
ENSG00000260975 rs7605330 18505 3.31542634598158e-08 0.000399213572092232 0.704433807352446
ENSG00000260979 rs72486385 -62253 1.70456627511951e-08 0.000177378096185974 0.221208219334452
ENSG00000260997 rs147158872 149469 6.24511411908324e-30 4.43695627577114e-25 0.0228985770328832
ENSG00000261043 rs8093109 -815005 6.74288645953741e-12 1.78955732770574e-07 0.0979859676396975
ENSG00000261055 rs659782 78970 2.31926654573428e-15 1.14520711948787e-10 0.104938342586199
ENSG00000261079 rs35528878 289091 9.28695830933695e-08 0.000986728626736298 0.300096713213219
ENSG00000261090 13:23655121_T_C -633117 7.1240991319679e-08 0.000845997534602932 0.155843171309921
ENSG00000261105 rs7995740 -607080 1.76598023675821e-20 1.23301512425627e-15 1.8419997403695
ENSG00000261115 rs117487567 127758 2.67779582127532e-14 9.39727740502144e-10 0.733981322229641
ENSG00000261170 rs376918449 -681448.5 1.83661108887059e-08 0.000277353096979547 0.1170328736172
ENSG00000261218 rs1195783 190453 9.37109063375258e-10 1.99680949930565e-05 0.228234108953264
ENSG00000261222 rs79554421 371325 4.9060120644425e-09 8.91571418631062e-05 0.0242863127822862
ENSG00000261226 rs116148525 -342747 2.2061477520947e-58 6.28613173944286e-53 0.0556330080112564
ENSG00000261392 rs9505435 709394 2.00320955443682e-08 0.000291269497242737 0.27718164544974
ENSG00000261471 rs188281769 -447139.5 8.58480743656171e-50 1.54483295097109e-44 0.019142798757544
ENSG00000261499 rs35167026 -4339 2.58039602926939e-09 4.73306999358914e-05 0.622955712871801
ENSG00000261520 rs7118861 -830519.5 1.77568580902618e-08 0.000271756184876751 0.0437862539068338
ENSG00000261529 rs5752224 -861659 5.95681534240032e-08 0.000553087811666983 0.0951177207710885
ENSG00000261544 rs8082132 766001 6.51594771197047e-08 0.000698782412915366 0.289346684855789
ENSG00000261599 rs77895881 -626457 7.08999864591606e-09 0.000104015294384829 0.662499444402943
ENSG00000261613 rs138923576 -666224 1.59904503117995e-08 0.0002090954124061 0.567372691575138
ENSG00000261646 rs13114285 -861783 6.379856651367e-10 1.20390273238808e-05 0.101729175084114
ENSG00000261754 rs4780157 818290 1.24361734302695e-09 2.20686386764561e-05 0.084220705480483
ENSG00000261770 rs4550588 -308142.5 5.68280362900462e-10 8.41847865330749e-06 0.398264554084968
ENSG00000261783 rs100912 -139378 7.429036829285e-10 1.4878847218148e-05 0.555265927407493
ENSG00000261857 rs35718341 -875295 2.00437294363708e-21 1.22971961929279e-16 3.11801208842275
ENSG00000261996 rs11948250 950002.5 5.6208670590117e-15 2.26133288055619e-10 0.223651934462747
ENSG00000262152 rs78615410 729178 1.12651653167825e-08 0.000180626450799733 0.476897022373704
ENSG00000262292 rs144699012 489668.5 4.02828331394364e-10 8.85493959368259e-06 0.0369268574210027
ENSG00000262370 rs3741949 -243284 9.72049719064582e-09 0.000153415785086926 0.12347447854106
ENSG00000262712 rs13260148 708599 8.82228707086982e-10 1.55213223485017e-05 0.708629213745057
ENSG00000262732 rs73647696 276648 6.59838915805409e-09 0.000106184451801901 0.271220417486277
ENSG00000262803 rs28620931 -816032 2.9103145143917e-41 4.44839807192356e-36 0.0733392153932926
ENSG00000262823 rs147327186 -471650.5 1.17530720444672e-09 2.44368165795055e-05 0.168002654888602
ENSG00000262943 rs11989153 194889 9.16926721611184e-13 2.73234638335651e-08 0.272090160983502
ENSG00000263006 rs4797475 -4518.5 1.3691786636297e-08 0.000178404825207775 0.245246156438377
ENSG00000263272 rs78368247 78295.5 1.78922750304594e-09 3.1779433801782e-05 0.239761001107342
ENSG00000263335 rs16967494 -91029.5 2.3037993333668e-16 1.22803867182595e-11 0.702404283781248
ENSG00000263503 rs141783865 845875.5 1.39529247743894e-10 3.12974730759779e-06 0.0932127601259973
ENSG00000263753 rs3087772 25389 3.63170214107769e-08 0.000412237771651956 0.301258239499264
ENSG00000263969 rs11764353 967376 8.3372407525215e-82 1.30057071651011e-75 0.286260248563563
ENSG00000264204 rs77782496 532627.5 8.25798533425893e-10 1.78443682133102e-05 0.588455395271712
ENSG00000264582 rs138100756 672563.5 4.94621151597254e-24 3.43964031413132e-19 0.349311802800658
ENSG00000264653 rs118160988 -68388.5 5.57864416689786e-12 1.87599600008939e-07 1.27980106671225
ENSG00000264678 rs116210748 -753358.5 5.32818610181084e-52 1.07755037515449e-46 1.78262861098405
ENSG00000264853 rs80073529 548277.5 1.82988190725071e-10 4.03407657618271e-06 0.0395037445430091
ENSG00000264916 rs56089673 650978 2.49381837819231e-08 0.000313337948735764 0.501102289735487
ENSG00000265078 rs151005588 -177671 9.87712998905949e-12 2.14066160314175e-07 0.342569930965941
ENSG00000265206 rs9921917 956986 1.49943293101183e-09 2.8330967004153e-05 0.0440224561648171
ENSG00000265327 rs116975628 -732629.5 1.34826228668688e-12 4.6579345845776e-08 0.210181324378256
ENSG00000265713 rs116914791 434564 5.0400731046985e-09 8.42528870370513e-05 0.224542837001271
ENSG00000265787 rs148014186 -602393.5 1.02999945090511e-25 7.67378574917712e-21 0.193987590187112
ENSG00000265907 rs145583661 -303217 1.12022622156023e-08 0.000180467851786555 0.100573404853218
ENSG00000265933 rs113081282 694187 6.61328422367871e-08 0.000786564405192945 0.512792556683297
ENSG00000266017 rs8024720 725790 2.31160092103334e-08 0.000289581052143175 -1.91498719063353
ENSG00000266049 rs4149765 -269879.5 2.8220296209056e-08 0.000366106475621601 0.366044640515412
ENSG00000266467 rs140716376 508697.5 2.79595813533672e-12 9.69284672987957e-08 0.542041378681338
ENSG00000266875 rs111533208 -272988.5 2.05711200728539e-10 5.26590380351321e-06 0.401736230650036
ENSG00000266900 rs3102222 491071 2.59144716070745e-10 6.48524109323913e-06 0.0362597157147025
ENSG00000267053 rs2972638 -495346 5.3749019597751e-09 6.32740024526748e-05 -0.582762808666744
ENSG00000267083 rs72652529 -997199.5 1.18126588321001e-13 3.89150480084776e-09 0.140287677736637
ENSG00000267098 rs17317794 236065.5 1.30815307905287e-09 2.22814985972012e-05 0.107368272780059
ENSG00000267174 rs34514681 879285 1.34467349642256e-38 2.15559813460701e-33 0.100887961170808
ENSG00000267239 rs79874646 413200.5 3.9303680715123e-08 0.000497261906325975 0.186270597377983
ENSG00000267275 rs66478504 916202.5 6.51826127582519e-11 1.7850392404612e-06 0.0724150128364472
ENSG00000267348 rs114133332 -770430.5 9.21348838963322e-08 0.000892984677325807 0.427643604429512
ENSG00000267364 rs73032052 304082 7.13717419168914e-09 8.14123825128223e-05 0.606061847616109
ENSG00000267498 rs73537194 -673771.5 1.25464743655962e-08 0.000134408493638209 0.296726642888611
ENSG00000267547 rs2189303 -656000 9.02936327634701e-08 0.000921502214955728 0.538021556324553
ENSG00000267587 rs34926187 -203819 8.79382786774226e-10 1.29908061464438e-05 0.170927591992265
ENSG00000267731 rs17102995 927064 8.71232791112439e-08 0.000989296090124775 0.0818257786426122
ENSG00000268001 rs34402430 -489695 5.7372816258218e-12 1.22586508556338e-07 -0.473009592936778
ENSG00000268218 rs76256579 981621 4.22865737736591e-08 0.000488551602629045 0.186160101103164
ENSG00000268460 rs36091860 -104685 8.36516840773665e-08 0.000713932448543817 0.0761293487489455
ENSG00000268849 rs17590534 -915000 2.35249620809506e-11 6.83050336257962e-07 0.0784626117933802
ENSG00000268903 rs139772527 -73243 7.2065782147488e-14 2.87854237165849e-09 0.908166756422844
ENSG00000269404 rs73174414 -717853 4.90890272028795e-09 6.1231491902142e-05 0.252939100966558
ENSG00000269553 rs57942339 -875266.5 2.61787759982612e-12 7.57087835010861e-08 0.594785073879703
ENSG00000269937 rs138923576 -658000.5 7.62635613361884e-09 0.000110116126029995 0.579890953155701
ENSG00000270022 rs6103366 455418.5 8.39833973966636e-08 0.000845670900877813 0.271199062539211
ENSG00000270120 rs117225796 621453.5 1.65608483753106e-13 4.29144334493822e-09 0.0909624125205959
ENSG00000270127 rs12460 -560859 5.2910396128259e-10 1.03538981473911e-05 -0.135393204340415
ENSG00000271216 rs2057483 -491408.5 2.27661705518488e-10 5.82549803869795e-06 -0.608957237109911
ENSG00000271335 rs3013377 -366232.5 2.31672568241669e-09 4.42331507881231e-05 0.396770072885455
ENSG00000271361 rs11242818 -6450 5.76780062815232e-19 3.77053840039567e-14 1.81743929706764
ENSG00000271447 rs60095255 -42601 3.59970854542301e-16 1.78511938461248e-11 0.577140860170919
ENSG00000271858 rs77929895 294336.5 4.23204614497479e-11 1.21909074254206e-06 0.515250305062189
ENSG00000271871 rs35041428 -418202 2.39990188377585e-08 0.000297982413301032 0.540033612332313
ENSG00000272071 rs12110576 322008 5.20687216415705e-10 1.19409717930863e-05 0.0673216327106337
ENSG00000272075 rs73208163 262918 6.0869518818897e-09 0.00010315583794994 0.457420900127798
ENSG00000272094 rs112249135 760001 1.63869726885128e-09 2.83388975620914e-05 0.252051360660948
ENSG00000272221 rs2905709 30323 5.11627825538907e-10 1.17414522687172e-05 -0.532647955811139
ENSG00000272462 rs9348698 67519 2.06366183000541e-09 3.98999414282936e-05 -0.245545551150635
ENSG00000272477 rs16936113 -698985.5 3.27439807007208e-09 6.25454810599403e-05 0.0487383973209429
ENSG00000272489 rs143700387 354554 3.83213269371473e-08 0.000439846176237856 0.0389715437739491
ENSG00000272506 rs145735685 -103616.5 6.66345931546419e-09 0.000107809489571803 0.0903994536042441
ENSG00000272583 rs184945950 -883528.5 3.09389719731926e-56 7.68120310632809e-51 0.132680258487199
ENSG00000272693 12:64890509_C_T 818401 5.28967713034158e-08 0.000650687567428085 0.546187683766852
ENSG00000272750 rs34032254 -199300.5 6.05443305329442e-11 1.62960873115436e-06 0.23578706092853
ENSG00000272777 rs74418993 -822962.5 2.00930370455266e-08 0.000255425100732654 0.581864731260763
ENSG00000272941 rs76620175 463740 9.78037699598741e-08 0.00097857711068035 0.263916071265394
ENSG00000272977 rs760554 -394497.5 3.82811873625235e-14 1.23269492799177e-09 -0.299761626589276
ENSG00000273151 rs80320620 -533355.5 2.67644069455147e-08 0.000336472666933868 0.194566549392513
ENSG00000273160 rs73026072 -977692.5 5.68718822548029e-36 7.69974364666994e-31 0.287853984796425
ENSG00000273295 rs5760097 -343544 1.64031488134664e-13 4.79021023637396e-09 -0.196353432378919
ENSG00000273415 rs750277 379265.5 7.80096439732969e-08 0.000903066749802112 0.137752224506125
ENSG00000273445 rs11775441 385644.5 5.87499071888407e-82 1.31180814791204e-75 0.325794691744331
ENSG00000273644 rs144570366 -652147.5 3.43069994702895e-81 3.4487785619621e-75 0.151322805244909
ENSG00000273691 rs117145380 -823114 5.05935221502596e-11 1.22956545602092e-06 0.203818534487448
ENSG00000273763 rs10878322 -904264.5 4.8279837383179e-09 8.39968385730371e-05 0.917792280821153
ENSG00000273812 rs2068758 -239831.5 5.68683332366965e-17 3.30168601764677e-12 0.300659336538413
ENSG00000273838 rs117327666 -3528 9.28375234049128e-11 1.6669389708582e-06 0.103949723234467
ENSG00000273899 rs4821649 -73813.5 6.96682120415657e-08 0.000631062755359265 0.153964267547911
ENSG00000274253 rs73012140 956887 9.02917413244423e-08 0.000761727073922326 0.389220987961689
ENSG00000274554 rs115912794 54817 1.99444397486173e-12 5.83254812618214e-08 0.079137524276474
ENSG00000274600 rs75019799 244310 8.7917421486714e-08 0.000987176762442542 0.199508619947849
ENSG00000274628 rs13432336 265885 1.19764757256194e-17 6.49210800012982e-13 0.284802872284175
ENSG00000274827 rs77110322 995090.5 2.64985480268747e-11 6.49903101436498e-07 0.392742962867737
ENSG00000275613 rs3846872 -340272.5 2.70542654093626e-30 3.08992326181087e-25 0.0426233915345893
ENSG00000276231 rs148388552 16324.5 4.05425817637063e-09 6.32604520746265e-05 0.280921504694874
ENSG00000276471 rs142923749 -375764.5 1.32153945794872e-60 4.41245073324933e-55 0.51720034160927
ENSG00000276644 rs78105090 972661 5.36433327072174e-09 9.58376755171296e-05 0.0778576954305623
ENSG00000277558 rs117227124 570111 1.57254841331764e-08 0.000165186161534617 0.426835111281139
ENSG00000277586 rs145592279 -840698 8.22453924026374e-09 0.000137403020786687 1.92222740407762
ENSG00000277632 rs2339777 727049.5 7.19291690767088e-15 2.97212980886606e-10 0.136377431994015
ENSG00000277775 rs5997011 -130831.5 2.96596051090801e-09 3.91875690212306e-05 1.0795040717572
ENSG00000277778 rs79592685 -176460 2.3945927787007e-09 3.87003640693939e-05 0.268352328845908
ENSG00000277938 rs6050449 30072.5 3.84424895043505e-08 0.000449468868031363 0.195478869627262
ENSG00000278195 rs9957955 759316 2.49257667182888e-12 7.02901183631068e-08 0.0214536593666636
ENSG00000278254 rs759325 -455497 1.40305745005594e-12 4.57753916327503e-08 0.11469050032057
ENSG00000278376 rs7933859 130150.5 5.8150279635989e-10 1.33895965717163e-05 0.305887651270301
ENSG00000278664 rs112096170 478193 4.02326824319133e-25 2.90161088965398e-20 0.0466933055198941
ENSG00000278891 rs201344407 -214010 2.09756658899239e-08 0.000222546355690358 0.0337328832907829
ENSG00000278972 rs138568751 -574.5 1.0003854377792e-08 0.000159377827838351 0.0434141084550062
ENSG00000279072 rs117779952 130147 2.25465849160654e-09 3.66766665333576e-05 0.0648731892649799
ENSG00000279095 rs61947791 -868740.5 2.1725431122744e-55 8.5172291857681e-50 0.142847849305449
ENSG00000279098 rs118038112 840794.5 5.35082910040005e-09 7.84198292745304e-05 0.413075860876556
ENSG00000279269 rs58979278 147107.5 1.50769902259549e-08 0.000200165669717429 0.234275948516249
ENSG00000279276 rs76434349 730928 1.79195180243796e-10 3.85348285764706e-06 0.173203131653482
ENSG00000279281 rs141488451 569065.5 6.14065570206701e-09 9.09660179226664e-05 0.0699956090540192
ENSG00000279294 rs62371890 -375589 1.66300860773692e-15 7.07832395180826e-11 0.0488816996609759
ENSG00000279430 1:159132532_G_A 777792 1.27438500689367e-13 5.13890837434678e-09 0.0740972135305135
ENSG00000279541 rs190102446 245205 2.93618398117647e-09 4.6804483923815e-05 0.109275382395199
ENSG00000279600 rs72683613 6596 4.08526575988022e-10 9.42343640254526e-06 0.240810070601265
ENSG00000279602 rs5758708 639691 2.38681359502193e-08 0.000248492558181007 0.0986128574711545
ENSG00000279662 rs28610234 -794964 6.56617904771463e-08 0.000689381046180251 0.145823590593266
ENSG00000279665 rs11709734 997754 1.98479026942405e-08 0.00028040303616925 0.169151826198459
ENSG00000279672 rs7940065 10179 5.82615940252081e-15 2.81621414709604e-10 -0.582997303096252
ENSG00000279693 rs144248556 -779100.5 7.07554861936705e-10 1.53134278075155e-05 0.0435246039239614
ENSG00000279811 rs10022207 -542833.5 9.61183696194751e-19 5.37835317990403e-14 0.0163781322929964
ENSG00000279814 rs117839139 145225 8.81757105419832e-17 4.52035357614603e-12 0.111430588662
ENSG00000279977 rs140336805 -578525.5 2.63522203491267e-08 0.00031076482254976 0.2223704961653
ENSG00000280027 rs567776429 207798 6.80659372889122e-72 2.15233260202059e-66 0.0395450346759618
ENSG00000280128 rs2844759 45317.5 2.84899568763452e-10 6.98817507948894e-06 -0.303174332765912
ENSG00000280135 rs7087018 -604198.5 1.53354662639281e-09 3.06582547896023e-05 0.0100460844628327
ENSG00000280187 rs6891538 976647.5 4.76408040104476e-09 7.35125646920374e-05 -0.2667805362252
ENSG00000280190 rs17828205 121376.5 6.41210654573387e-09 0.000108949682693478 0.0229560098129778
ENSG00000280205 rs117467106 -227327 3.19175492632834e-09 5.0080782507455e-05 0.0571166826983712
ENSG00000280378 rs73934830 846794 1.03634870031223e-10 1.78584980980152e-06 0.152061039176607
ENSG00000280670 rs72688469 -621420.5 2.95510804065024e-11 8.42920132328492e-07 0.463483981998719
ENSG00000281106 rs17463119 91184 5.80631582748836e-17 2.75684542935313e-12 0.0202021502452555
ENSG00000281128 rs116979954 -6753 6.14316515938845e-08 0.000746319832999888 0.421860499813853
ENSG00000281264 rs76671023 -998006 2.39889813787535e-09 4.10315337118873e-05 0.2329871006189
ENSG00000281741 rs1118406 600593.5 1.71172197178148e-09 3.43351280176026e-05 0.680083844580816
ENSG00000282416 rs113965101 -392912 9.12276387611597e-21 5.36892780564958e-16 0.505668318582691
ENSG00000282602 rs113566932 822768.5 5.43792770516669e-08 0.00060430744179699 0.312783588247151
ENSG00000282608 rs9521723 479684 6.11793456550285e-08 0.000743609885247028 0.0730435160513163
ENSG00000282686 rs77395838 313410 2.46310036783831e-08 0.000243914438686219 0.454675738635171
ENSG00000282742 rs112205955 -672758 1.29602218992897e-08 0.00017574542035348 0.183991401252924
ENSG00000282989 rs189093477 860051.5 5.92689800664969e-11 1.31933940683502e-06 0.182755720297802
ENSG00000283646 rs75446666 -242294.5 5.39503537349444e-14 1.99618712845454e-09 0.148288578067023
ENSG00000284376 rs114095619 -980709.5 1.91212685662455e-09 3.3275636189466e-05 0.198203218103343
ENSG00000284668 rs17256190 -6777.5 9.34961977184394e-08 0.000974141986551246 0.324277341347768
ENSG00000284690 rs191223183 761613 4.71033936760087e-50 8.49605925842867e-45 0.148760538425279
ENSG00000284694 7:4288348_G_A 193405 3.3832647119166e-08 0.000404518757135538 0.0534952679208569
ENSG00000284702 rs73223115 285612.5 1.35797038323168e-08 0.000181907230868001 0.219387204737449
ENSG00000284809 rs72770979 -105453.5 1.5395476700621e-10 3.36834648800994e-06 0.299894129813285
ENSG00000284848 rs76526512 286968 3.46757121269833e-08 0.000476019241210165 0.057956958815222
ENSG00000285215 rs185090124 634170 1.34134098981313e-30 1.5315354132834e-25 0.060948462386819
ENSG00000285412 rs16962804 -751503 1.88716563756042e-12 4.32315459540577e-08 0.0899974885002361
ENSG00000285424 rs17264705 -749589.5 8.57693794526362e-08 0.000729474883070826 0.149119354389879
ENSG00000285535 rs115114833 -669661.5 1.35017396201245e-08 0.000193407853941595 0.0461030883499236
ENSG00000285553 rs35944830 174173 2.25421477634116e-08 0.000282960064107741 0.0809550891376295
ENSG00000285554 rs71586143 980675 1.53549052213545e-08 0.000203263499581789 0.151974140657497
ENSG00000285557 rs79120200 645274.5 2.29406339508567e-41 3.43819855999788e-36 0.0818942163163679
ENSG00000285644 rs12276060 45550.5 8.24410963930107e-12 2.6846998314889e-07 0.120247602474916
ENSG00000285672 rs11611162 -683260.5 3.35018640994647e-08 0.000445586200881675 0.263205343276821
ENSG00000285799 rs11965452 -144219.5 7.06834435408969e-13 2.63599039647287e-08 2.06323135733425
ENSG00000285838 rs116586640 -246960.5 3.97706978438362e-13 1.48495362284281e-08 0.18193918703027
ENSG00000285886 rs115438731 -546684.5 7.49525501582093e-08 0.000785791652255314 0.173673066126376
ENSG00000285933 rs115415419 397608 2.71952400856637e-41 4.62074982381534e-36 0.0517886798121601
ENSG00000285967 rs299397 -142382.5 3.07424480904582e-09 5.02334884028892e-05 -0.228801396422712
ENSG00000285992 rs181436736 658660 1.59949154712096e-19 1.08919201136486e-14 0.0966230728348429
ENSG00000286030 rs76965816 941753 3.55567985675435e-52 8.99723452922073e-47 0.0843316163962587
ENSG00000286033 rs35321192 -602250.5 1.56075466369567e-08 0.000229085635793132 0.487371179178395
ENSG00000286042 rs35876217 -337216.5 4.10685364380108e-11 9.99328902078076e-07 0.239840766160388
ENSG00000286071 rs115560270 -369513.5 7.24941987346547e-10 1.39064754003032e-05 0.192321480786151
ENSG00000286087 rs35009615 -41359 1.29873671496227e-11 3.72433081896061e-07 0.0628201061881477
ENSG00000286099 rs34568869 -925157.5 4.2085763542523e-20 2.81398935076779e-15 0.20360483558826
ENSG00000286127 rs76362810 -562832 1.74528349100913e-14 6.36872144437806e-10 0.140537523557695
ENSG00000286194 rs59321226 -783104 2.94072091491444e-08 0.000383591798600238 0.249792556448698
ENSG00000286408 rs66921195 410134 2.93783896233832e-08 0.000390392577238368 0.365952339955867
ENSG00000286424 rs11893609 692871.5 3.76411893263573e-08 0.000446161860626139 0.0529274760695491
ENSG00000286473 rs2339115 -869374 2.65732311850934e-08 0.000326406530962258 0.420699412877658
ENSG00000286543 rs11721313 148776 4.2982737908163e-08 0.000535527756029934 0.103289298114192
ENSG00000286546 rs74123126 615760.5 6.21380630985422e-08 0.000717270575004292 0.0228986944483017
ENSG00000286572 rs34527809 -802555 2.09337306456466e-09 4.13239669597765e-05 0.123141444559535
ENSG00000286619 rs9438393 71984 1.03453654963732e-23 7.64802800114902e-19 0.99791958393797
ENSG00000286622 rs73528929 59782.5 4.58875945779999e-17 2.14186119444837e-12 0.269279614725323
ENSG00000286646 rs112277498 933911.5 3.63590847209983e-43 5.73493781743419e-38 0.105370927880384
ENSG00000286691 rs11995035 -774880 3.82556039892636e-15 1.48162795780251e-10 0.06731373163199
ENSG00000286723 rs113146055 192049 1.21473975258874e-09 2.40793539799101e-05 0.519052587292785
ENSG00000286887 rs112381940 363290 5.23173113032368e-11 1.48224244036749e-06 0.0942934617394597
ENSG00000286918 rs6027034 302898.5 3.66368095948116e-09 5.78972404810264e-05 0.121255644744268
ENSG00000286951 rs11014024 -193532 1.02097572621798e-08 0.000158511640569049 0.0509380476678269
ENSG00000286979 rs17758350 -772479 3.67059456957264e-09 5.63890241989188e-05 0.135465070680339
ENSG00000287064 rs28694796 -728199 4.31078395889312e-08 0.000496192810160829 0.226668531912993
ENSG00000287087 rs193004032 916123 9.8321955892459e-08 0.00098331539750038 0.176417354823251
ENSG00000287092 rs76511853 805922 3.64390580512525e-08 0.000428833130127571 0.0361560552786792
ENSG00000287104 rs13103361 53019 9.3209983146732e-12 2.48239373563777e-07 -0.463005480816619
ENSG00000287134 rs3944554 8828 6.29849487459502e-08 0.000651665356515849 0.0777955625522496
ENSG00000287158 rs4662145 765419 3.90932933376463e-08 0.000522871288876033 0.182151374542407
ENSG00000287255 rs6002167 -687863.5 1.22461407245539e-12 3.05615174687909e-08 0.221768661619866
ENSG00000287300 rs12729015 172737.5 1.21793684168573e-11 3.70904878831561e-07 0.132567881067224
ENSG00000287309 rs9911421 -580887.5 5.80978639948562e-09 8.97756792193146e-05 0.0756242265111503
ENSG00000287325 rs72794079 286025 3.10449466387067e-09 5.07060687664122e-05 0.474525397650199
ENSG00000287426 rs7949948 -284864.5 1.29232543273793e-12 4.74799159723907e-08 0.0706740099790066
ENSG00000287544 rs10023839 414407 1.7508664170863e-08 0.000226496459395237 0.400559260715372
ENSG00000287589 rs11581684 237292 7.79061698818526e-08 0.000916172419543211 0.0162663828726182
ENSG00000287626 rs930829 405580 5.24575093996471e-09 7.95243999463549e-05 0.140591575514106
ENSG00000287644 rs117660898 -947672 8.18455578334215e-11 1.90050344341647e-06 0.0974421261693539
ENSG00000287670 rs111777338 -25699.5 3.45478003540911e-11 9.27545848530301e-07 0.141329816883608
ENSG00000287713 rs6764394 -358076.5 2.21432834378794e-11 6.26985805209422e-07 0.0699986597754264
ENSG00000287917 rs11833342 -860597.5 4.49757060515292e-08 0.000569371504795735 -0.364574056273603
ENSG00000287926 rs17577526 952968.5 3.04794768970943e-08 0.000423468790973606 0.142820578616547
ENSG00000287975 rs75175372 -839330.5 1.86681791971041e-14 8.33243209605967e-10 0.14355730398951
ENSG00000288253 rs1673900 -527056 7.76310676555278e-10 1.11831001323423e-05 0.982802034075
ENSG00000288349 rs41287890 158551.5 5.72033305676415e-15 2.71344658112575e-10 0.24972118454007
ENSG00000288531 rs188446419 -959080 4.47317828805378e-31 4.48977672700763e-26 0.776069760416405
ENSG00000288565 rs324341 594625.5 5.52294093936557e-08 0.000604046851087783 0.0729076509901057
```
