## Supplemental Figures and Tables for "Quantitative trait loci mapping of gene expression and chromatin accessibility in primary fibroblast reveals shared allelic effects between Latin American and European ancestries": TableS4_Colombian_eQTL_topSNP_results.txt

```
Gene SNP Gene_SNP_Distance P-Value FDR beta
ENSG00000002587 rs78129246 -201423 5.21891139171958e-10 1.25372834825138e-05 0.522992406654017
ENSG00000002933 rs78756793 286993.5 4.45228128589994e-08 0.000605624859929237 1.20566776544248
ENSG00000004799 rs1830693 19131.5 1.37292267713804e-10 3.89594486803073e-06 3.23028396961224
ENSG00000005102 rs4812884 -160540.5 3.22246403673761e-08 0.000425646092552232 0.427833900777597
ENSG00000005108 rs113141132 -137227.5 3.11463017557383e-08 0.000477013481672171 0.412509762405409
ENSG00000005381 rs138723191 432854 1.76809199258049e-08 0.00027205888870108 0.229071080438108
ENSG00000006555 rs146695950 -98904.5 7.8968253728214e-19 5.59758476979634e-14 0.21164411640459
ENSG00000007341 rs7415820 -597279.5 4.22967384948969e-11 1.50864288798646e-06 0.318887467041626
ENSG00000008226 rs79960161 -633460 1.93991867435399e-11 6.74982894732186e-07 0.560114873979996
ENSG00000008394 rs72840230 173878.5 7.85502472447441e-18 6.3914333250679e-13 -7.84971022594639
ENSG00000011600 rs6510471 206366 1.6370195049929e-13 1.10323833049066e-08 0.274775092063102
ENSG00000012171 rs817081 683895 4.05835707362112e-08 0.000575034544404293 0.652286489550851
ENSG00000012223 17:47089717_C_A -629277.5 9.70221293331747e-08 0.00105890286964475 0.0801228047695675
ENSG00000012779 rs79319638 448832.5 6.37933416702268e-39 1.72268543044317e-33 0.205644210721111
ENSG00000013288 rs11937713 -3372.5 5.07067899815627e-08 0.000652486859421689 -0.283454897797463
ENSG00000018699 rs41410549 -169928.5 1.29860405029591e-08 0.000225073532148931 -0.327166428031815
ENSG00000021645 rs7858264 -939148 3.00468570056783e-17 1.91911006497894e-12 2.2196930881423
ENSG00000022277 rs578185552 -977530 3.37262648743458e-08 0.000437989048349293 0.292187545543881
ENSG00000022556 rs149814044 -373458 2.19966753425904e-08 0.000333847979733072 0.302267031282009
ENSG00000026297 rs400063 -446940 2.91154069466102e-08 0.000453784029318035 0.394174771468586
ENSG00000029534 rs61883726 -646954 2.74473844976634e-11 1.04189012646803e-06 0.873921410268107
ENSG00000033122 rs11782475 -775935.5 7.64409231878672e-11 2.47203604678078e-06 0.010591586144179
ENSG00000035720 rs79464024 827430 3.26795358170388e-22 3.77960232675849e-17 0.0706894217642952
ENSG00000037757 rs116878024 -817943 6.49625674494539e-15 4.83603471764165e-10 -1.07017834866139
ENSG00000043462 rs9459978 -269051 4.63718549369386e-08 0.000671402987210052 0.0700456115855119
ENSG00000043514 rs230305 -422240.5 1.72430772238965e-09 4.23377308358985e-05 -0.358486030694709
ENSG00000049249 rs145583003 158135 6.26539883536934e-09 0.000116280621265908 1.52620001228215
ENSG00000049323 rs1947444 -218670 1.88356450087759e-13 9.84282419428488e-09 0.840729529149734
ENSG00000050344 rs13112915 163741.5 2.23671024451732e-08 0.00033454663835718 0.776400125762911
ENSG00000051620 rs9495063 -295320 2.53688277555175e-18 2.10214710423023e-13 -0.802631329111178
ENSG00000053372 rs10122166 408057.5 8.19325585208993e-08 0.000925400706750068 -0.384779011373551
ENSG00000053918 rs185276526 951287.5 6.3303005469898e-18 4.32823036446032e-13 0.0460602693864347
ENSG00000054116 rs140086017 -577158.5 4.35542448273928e-08 0.000627285500714397 -0.169864551100979
ENSG00000054282 rs10926972 -7573.5 1.19681022272177e-09 3.06861649378009e-05 0.266887501608033
ENSG00000065621 rs6584536 -483790.5 6.06498939527067e-13 2.69612305353283e-08 1.72618591311304
ENSG00000065675 1:6365270_C_A 138452 9.03754793401001e-10 2.40210588768906e-05 0.0924872329081751
ENSG00000066032 rs72767369 -313119 9.57131644733557e-08 0.00108935632720971 0.122714760976969
ENSG00000069424 rs148857485 -402762 3.74816578826626e-10 1.34419873883021e-05 1.11904224388132
ENSG00000069812 rs56410237 893556 2.29669351012344e-08 0.000326683583611361 0.304768084549902
ENSG00000070526 rs185890829 788095.5 3.77115792726809e-09 7.70380044979376e-05 0.198025395605139
ENSG00000070729 rs145745166 656205 8.92168950970472e-11 2.7765229950072e-06 0.321865952166731
ENSG00000070915 rs75930623 30098.5 1.13060200564129e-17 8.02647821996716e-13 0.0659763233474274
ENSG00000071073 rs72887277 240641 2.2453322045919e-08 0.000335364316688523 0.41179882360398
ENSG00000071991 rs116904896 547503.5 1.58225860429663e-09 3.89137924281703e-05 0.448627573798543
ENSG00000072858 rs9818801 -166082 4.71087096565184e-08 0.000638845133472951 0.438055422466258
ENSG00000073737 rs78036010 -672904 4.75936348667448e-22 4.61013355014967e-17 0.282628688657207
ENSG00000073861 rs80236013 644813 2.03951655724738e-11 7.22206938400223e-07 0.0553019755766485
ENSG00000074527 rs76391254 -292193 2.10496955479038e-08 0.000309580816955652 5.16894385757835
ENSG00000075234 rs8139794 -317962.5 1.58609907739842e-08 0.000251378860678267 0.724874455370716
ENSG00000075275 rs56409392 -302158 5.70375316407249e-14 2.73551381065583e-09 1.14708142338887
ENSG00000077420 rs3006821 -213281 1.16691935820947e-08 0.000188446170440402 0.631182574126919
ENSG00000077800 rs79610827 -946169 2.05673173011685e-08 0.000303463642620573 0.110110924821103
ENSG00000081985 rs9903652 141723 7.61203382748317e-17 4.89945545681751e-12 0.192629131115051
ENSG00000082074 rs6895672 37864 2.615640701117e-10 7.01346129640207e-06 0.168537359075205
ENSG00000082293 rs74909474 -958510 8.80792299323493e-09 0.000156055022020468 0.340087049537933
ENSG00000083067 rs77675778 981990 9.58571011278579e-09 0.000181411713566581 0.316921722024647
ENSG00000083123 rs12452304 -585200.5 8.78782138170101e-08 0.000969915230205154 0.333088606667676
ENSG00000083307 rs75700857 223997.5 1.01003820113455e-08 0.000179495472990168 0.264097144553757
ENSG00000086506 rs60984913 -225806 8.5842292558044e-11 2.85912493627398e-06 0.164672898283971
ENSG00000086696 rs80101749 -349819 8.56701861199277e-14 4.19205607055868e-09 1.84924924568379
ENSG00000087191 rs7071349 -886223 2.6069889359576e-09 5.36321556813815e-05 -0.256975101631257
ENSG00000087589 rs821465 -600108.5 1.74251756646481e-08 0.000275249177902298 0.88027245742713
ENSG00000088827 rs112001283 -229920 1.53548329899386e-08 0.000254266914208904 0.0153678167694781
ENSG00000088992 rs12304663 489763 6.78696707719248e-11 2.14452717857289e-06 0.141704646769795
ENSG00000089012 rs144369176 124133.5 1.6360607402683e-10 4.06556433587773e-06 0.0624757970093568
ENSG00000089053 rs36025161 29526.5 6.85139645815642e-10 1.65635915103125e-05 -0.887419909843749
ENSG00000089250 rs62369983 -54279 2.66292134825345e-08 0.000382460700975578 0.149964425105228
ENSG00000090382 rs76256139 -614691.5 8.29909330624132e-19 6.74908923645629e-14 0.496085613944498
ENSG00000091106 rs142348177 950699.5 1.3038200036261e-10 4.19921016734766e-06 0.0775853321295134
ENSG00000091879 rs117834330 745353.5 2.42790328310896e-12 1.14473042604517e-07 1.21500292575395
ENSG00000091972 rs79783816 -287102.5 1.49009449780373e-09 3.32621473086373e-05 0.493591642566318
ENSG00000092067 rs17077105 3667.5 2.28048605447894e-11 9.44850227974602e-07 0.0925378203153915
ENSG00000092200 rs9506662 -626488 1.16302334013492e-12 6.43018961890547e-08 0.211515196173176
ENSG00000092758 rs13090161 429495.5 1.90742445403065e-08 0.00030738312514402 0.585633767426698
ENSG00000093072 rs17807317 -462006.5 1.52441751441733e-17 1.14601503963208e-12 0.776319214882332
ENSG00000093217 rs13076270 514674 4.75477857072453e-08 0.000643710380065445 -0.357621530618688
ENSG00000095585 rs73695282 -204360 3.76511441110361e-08 0.000525031812224627 0.0317228783037596
ENSG00000099282 rs117269304 -956012.5 3.22211850277218e-16 1.94880871692065e-11 2.8905270478526
ENSG00000099308 rs10764520 -633746 6.79599370011741e-08 0.00079056124548316 0.192377099942544
ENSG00000099974 rs5760119 -297109 4.24253507815051e-18 3.27315196188069e-13 0.367595472839194
ENSG00000099985 rs12436410 755079 3.83118807770055e-39 9.1657942301507e-34 0.0275919870638184
ENSG00000100024 rs16926964 343946.5 1.3580065575252e-08 0.000222564431783709 0.0724688390786406
ENSG00000100058 rs760554 -388124 4.13447110368564e-12 1.63912942621747e-07 1.05275570500358
ENSG00000100060 rs6015971 -14215 1.72764159028735e-09 3.54501931502619e-05 0.134616078617076
ENSG00000100079 rs74568568 866858 1.26760587212595e-30 2.09363446044359e-25 0.110435239102078
ENSG00000100167 rs118100773 194075 3.82408159042181e-11 1.16998236135565e-06 0.951842228787165
ENSG00000100211 rs5995603 -375490 2.19793852231183e-16 1.48842386811432e-11 -0.24362041164483
ENSG00000100225 rs5754110 -391491.5 5.91512027420214e-08 0.000727265735289545 -0.0912957013349661
ENSG00000100290 rs79110353 643046 3.27134816741397e-08 0.000450279250067278 0.0821760432374662
ENSG00000100296 rs5763300 -397156.5 1.21081899929066e-08 0.000199650906271425 -0.323090458856796
ENSG00000100298 rs117816691 -157001.5 9.00599877257103e-09 0.000162675259116599 0.802707440493424
ENSG00000100376 rs6007595 -403516.5 1.08973308874458e-12 4.78934547447888e-08 0.631781212570354
ENSG00000100427 rs75085375 170761.5 1.00067458222036e-17 7.57875035841713e-13 0.217693833890113
ENSG00000100433 rs114635691 -237590 8.84611205890559e-13 3.95357358529756e-08 0.0802194835992137
ENSG00000100678 rs3732730 -443615.5 8.30118899122492e-08 0.00100956630859868 0.0610445927443409
ENSG00000101307 rs6075315 -293397 8.8552121229419e-08 0.00098001359575828 0.711480122693366
ENSG00000101384 rs34378331 576610.5 3.02135558671704e-09 6.08978183234463e-05 3.8538485104343
ENSG00000101670 rs78034600 -388143 1.23610836249485e-08 0.00019684805567051 4.58973931187982
ENSG00000102699 rs55848425 488254.5 1.13702236915083e-10 3.4859438373125e-06 -0.560786897393205
ENSG00000102837 rs55945235 -804948 2.24252343049767e-11 8.38153906628332e-07 0.0199864334652538
ENSG00000103184 rs4368549 -1538.5 2.13196320060385e-08 0.000322257614979397 0.277562961187027
ENSG00000103226 rs76908195 -301192 4.36923096818159e-08 0.000603020250928086 -2.05925747252593
ENSG00000103528 rs59689479 -302379.5 3.61615942187375e-10 1.00313566575682e-05 0.285949328125102
ENSG00000103569 rs112386693 -590424 3.59338518151609e-08 0.000534391635498275 0.88992747469983
ENSG00000103723 rs7163848 -713618.5 2.11231112149472e-09 4.67749921275299e-05 0.525107029750239
ENSG00000103740 11:78973506_C_T -766928 2.3720071784829e-08 0.00038592931142252 0.225776420673793
ENSG00000103852 rs117238206 175050 7.68626648073817e-08 0.000930306394996934 -0.39953024046128
ENSG00000104237 rs4864711 800564 5.10445807237142e-09 9.52938850010832e-05 0.37365309423751
ENSG00000104626 rs7696895 -942978.5 5.66950098691324e-08 0.000715590596648114 -0.297020516847025
ENSG00000104635 rs7286485 -43709.5 6.5089531692035e-08 0.000781822691954966 0.852836827433934
ENSG00000104689 rs13255394 124231 3.86827689610449e-14 2.07039686491336e-09 -0.888536530126455
ENSG00000104894 rs189110151 -658603 6.53918436015697e-11 2.22343236314109e-06 0.474174894182217
ENSG00000104918 rs73895456 -254920 2.69978515037406e-30 4.52821819703354e-25 0.289199084349167
ENSG00000104921 rs139667716 427753 2.00403203253944e-13 8.44670547992915e-09 0.0620204612203096
ENSG00000104974 rs78323213 294612.5 2.20184180453067e-19 1.80202011464207e-14 0.0530697980362603
ENSG00000105205 rs73089500 263131 2.07104202153342e-32 3.54146065240958e-27 0.0880752292886908
ENSG00000105289 rs115692861 480289.5 1.40624779092663e-17 1.06264209788199e-12 0.215830940658473
ENSG00000105374 rs190444635 999407.5 5.24767571069928e-29 6.75186182186849e-24 0.0647317147456357
ENSG00000105383 rs78266901 -197063 4.52188046403183e-19 3.72135657999902e-14 0.0928573895455491
ENSG00000105507 rs149040798 387601 7.63316060150016e-08 0.000862631606033627 0.0684953861226915
ENSG00000105609 rs12632671 994937 7.59718663976756e-09 0.000140261280431969 0.0340156766483369
ENSG00000105677 rs5754940 836942 5.59868168616722e-08 0.000697866427561021 0.277495089664991
ENSG00000105851 rs6588930 159920 9.31496935009386e-10 2.46430981020573e-05 0.0255103121634012
ENSG00000106034 rs12673175 512769.5 4.62587388974139e-13 2.20670721392293e-08 -0.699015783210614
ENSG00000106133 rs10999178 990193.5 6.40018287993979e-08 0.000754376765057387 -0.588407791260184
ENSG00000106565 rs12669824 312810.5 4.39179350110987e-08 0.000598191913630497 1.28051681189223
ENSG00000106610 rs6960865 550308.5 1.75528957870352e-08 0.000284661640247493 -0.355822295985187
ENSG00000106952 rs72603562 944459 2.06039204416021e-13 1.00900018128933e-08 0.0315561667832206
ENSG00000107018 rs6085179 -136436 3.43481389451606e-08 0.000448932037099086 0.148580708142878
ENSG00000107742 rs1002105 -686675 2.57840030139334e-08 0.000390465219655133 0.202679735949769
ENSG00000108021 rs13136213 999705 9.88414970834001e-08 0.00113416152714788 0.153976049937944
ENSG00000108556 rs111454129 53838.5 3.86779807421759e-09 6.83273386126543e-05 1.55627017468728
ENSG00000108576 rs75163587 656532.5 1.41418604679598e-09 3.23171951979743e-05 0.287928859556019
ENSG00000108651 rs9563938 147294 7.69068335444018e-08 0.00106809846147046 -0.109698557767544
ENSG00000108798 rs6020143 659370 6.13962241966204e-12 2.32982664754053e-07 1.54216328951673
ENSG00000108932 rs73136781 495018.5 1.9321301898001e-10 5.60804016375508e-06 1.84017472712062
ENSG00000109323 rs170563 -910790 1.01248304371749e-08 0.000171686163976322 0.345865428406469
ENSG00000109534 rs144758860 -479146 9.685536843282e-09 0.000176166232365135 -0.7864237298219
ENSG00000109854 rs10833310 -4934.5 7.47317271122293e-13 3.78223795436388e-08 -0.540469355720836
ENSG00000110013 rs182393473 978361 1.71987410143136e-09 4.21109915635755e-05 -0.958441586434737
ENSG00000110448 rs11230646 91200.5 1.52017324116277e-47 8.36082292706516e-42 0.0148889184912675
ENSG00000110665 rs144692770 -362080.5 1.7096756455577e-09 3.75260014993549e-05 0.250031646119054
ENSG00000110693 rs6712392 -913801 4.12520203966471e-09 8.37930426417882e-05 0.168996230079297
ENSG00000110848 rs76411934 -976418.5 1.87056990671705e-27 2.53672994966074e-22 0.0695938039832471
ENSG00000110851 rs878192 -761771.5 1.57502024112966e-08 0.000277928416612739 -0.139606739913399
ENSG00000111181 rs56136177 -470672.5 5.29398054613459e-09 0.000102683678514378 0.11933367712988
ENSG00000111271 rs118018677 -467421 5.76429910433808e-08 0.000729029175864195 0.64574683629837
ENSG00000111331 rs2057778 -393540.5 5.41351712800946e-11 1.74703541383621e-06 -0.73213095141567
ENSG00000111704 rs72630531 82756 4.1003021813143e-14 2.28811224236678e-09 0.197782956307693
ENSG00000111732 rs557138900 32182.5 8.04733855230311e-16 4.69715860741278e-11 0.532826876024843
ENSG00000111863 rs2235409 5344 2.25525321321716e-12 1.02803550305755e-07 -1.05116861136318
ENSG00000112062 rs62541939 104358.5 7.90397228850345e-08 0.000896945268145648 -0.225143834177042
ENSG00000112077 rs77098934 614604 1.54137617925812e-19 1.54252763614507e-14 0.0745257074324297
ENSG00000112232 rs56086703 789775 1.29737568299274e-13 6.87998091190618e-09 0.0304727144734729
ENSG00000112394 rs75477194 -595748.5 8.84031425124612e-13 3.95105434081677e-08 0.170412780779474
ENSG00000112599 rs2395808 20519 3.6456206586916e-09 7.91868511972815e-05 -0.259320089425579
ENSG00000112667 rs113461790 10146 5.68578179935716e-08 0.00078863567447928 -0.321358312157418
ENSG00000112799 rs75414258 867042.5 3.96805224281834e-48 2.514538290624e-42 0.118545834524555
ENSG00000113088 rs76924356 -441841 1.20841917631285e-25 1.38141427009628e-20 1.96131551732023
ENSG00000113249 rs59128415 -443707 2.0515254097632e-18 1.62203355076722e-13 0.155668438675044
ENSG00000113296 rs2434316 733351 2.12815652628439e-08 0.000320080915501243 -0.699151528429474
ENSG00000113303 rs12034816 -597301.5 5.23616960888988e-12 2.28187445862799e-07 0.0683202042696066
ENSG00000113361 rs58947163 29242 2.56407798683748e-15 1.36314493338483e-10 3.97036735413603
ENSG00000113749 rs2101880 787645 1.30037932556164e-12 5.29521684012456e-08 0.558648251762748
ENSG00000113924 rs115293580 116903.5 2.3477342777313e-19 2.23496419976968e-14 2.19362749873349
ENSG00000114013 rs67884377 -406128.5 8.20679618608806e-14 3.97220687963115e-09 0.0339586365373617
ENSG00000114204 rs146374887 845979.5 3.37285636233104e-25 4.72101618640824e-20 0.0409096667579024
ENSG00000114805 rs55688231 -784144.5 2.3206572026035e-08 0.000378793283751607 0.167903523714427
ENSG00000114812 rs78605956 -547297 4.10569700671397e-11 1.12653970000781e-06 0.126627833397796
ENSG00000115085 rs6681743 77684 6.36680176641699e-08 0.000856043248639072 0.321409187769427
ENSG00000115112 rs117079218 -406131.5 9.38926640523312e-08 0.00111547001183582 0.0486810298709544
ENSG00000115165 rs72685781 843887 5.94082373983926e-17 3.72390914916404e-12 0.492738018789637
ENSG00000115523 rs78096023 -774267.5 4.00800272302567e-10 1.17224975907972e-05 0.242318301740007
ENSG00000116095 rs10188593 -787478 2.9581585604486e-08 0.000445253910567522 -0.289129224244936
ENSG00000116147 rs12693048 131843 3.52876074182508e-09 7.3565195859971e-05 0.0334197241600272
ENSG00000116157 rs12089784 -462719 4.70961171040335e-20 4.30214503813372e-15 0.727954223061021
ENSG00000116237 rs2963 -934571.5 4.9524473998264e-08 0.000855853927314769 -0.624062948683195
ENSG00000116251 rs67370115 414285.5 5.80800352218428e-08 0.000746827295658716 -0.224884653700527
ENSG00000116459 rs113534598 895999.5 7.03879957463234e-17 4.37664779770731e-12 -0.705382428953973
ENSG00000116560 rs5754940 475140.5 4.32009973265396e-08 0.000566208378043536 -0.257713512048142
ENSG00000116791 rs2881152 -473824 1.53268124010355e-13 8.09431772501566e-09 0.65781080769494
ENSG00000116983 rs73137417 255573.5 1.49782982670407e-16 9.11082285271434e-12 0.0279983355852733
ENSG00000116985 rs6792411 296836.5 7.03563098985128e-09 0.000130947133837825 0.13270058729042
ENSG00000116990 rs16986526 -847581 8.24522673724638e-10 1.84801239032423e-05 0.410426400216558
ENSG00000117090 rs10053819 115123 3.89414941057459e-38 1.08310344522326e-32 0.0325700812835191
ENSG00000117226 rs17433780 -460031.5 1.77032189608686e-11 6.80768725878102e-07 -0.941556130833563
ENSG00000117595 rs629150 -202571 6.988473678095e-08 0.000921147322651786 0.684538088980131
ENSG00000117834 rs7299151 -831143.5 1.70796557984478e-32 3.02069443839273e-27 0.255421641916037
ENSG00000118308 rs74837902 898155.5 1.96988532278076e-09 4.54260830503328e-05 0.148369780465735
ENSG00000118407 rs16938997 -426787.5 4.25393976120168e-09 8.52153218706754e-05 0.589120524117187
ENSG00000118503 rs1571819 -296098 3.07902550562098e-09 6.07094995899175e-05 2.45473960945916
ENSG00000118520 rs7762679 411765 1.1516158296466e-13 6.09407127996798e-09 0.126621178377918
ENSG00000118961 rs12622106 -129989 5.65472649565341e-09 0.00011035767433205 -0.356749218662412
ENSG00000119457 rs74531075 192970 7.9814008293351e-10 2.1409714546009e-05 0.123171693338067
ENSG00000119673 rs2010070 -490329 1.36761118148667e-09 3.25130417534365e-05 0.317991326857248
ENSG00000119929 rs116827827 -851073 4.43683606272382e-08 0.000611377706829708 0.752858343391863
ENSG00000120051 rs6571103 613502.5 5.15788077934333e-08 0.000729050259655256 0.16715002333529
ENSG00000120215 rs111712550 -774319.5 1.38418807355019e-08 0.000246862614770839 0.179538042250367
ENSG00000120279 rs1104792 -919058 5.01665108663141e-11 1.52140146520552e-06 0.559205234904537
ENSG00000120451 rs2236715 151516.5 1.55001110345721e-16 1.17363244400295e-11 0.362962055705434
ENSG00000120457 rs12682344 799475.5 4.93766558900774e-08 0.000653509553410621 0.0698861903632571
ENSG00000120675 rs17553284 -528998 6.3099882042496e-11 2.39285767598009e-06 -0.461633288327064
ENSG00000120699 rs77458652 448026.5 9.62959724405916e-08 0.00111703105146824 -1.15553146212717
ENSG00000121060 rs12205794 769260.5 9.03640375142375e-08 0.00114863092840638 -0.297549592320938
ENSG00000121101 rs1718840 797195.5 6.33628420778244e-09 0.000115135135112877 0.126760115365048
ENSG00000121350 rs10161011 -128373.5 1.33462647658561e-08 0.000219582181566621 -0.252469716220668
ENSG00000121413 rs180885059 435540.5 7.1620804130696e-10 1.54702416690984e-05 -1.07222976373672
ENSG00000121594 rs28465250 -267618.5 3.38843783476271e-09 6.72986021006552e-05 0.0544750138286135
ENSG00000121742 rs28751288 -915109.5 4.31097296814805e-08 0.000549823749511473 0.16429751368468
ENSG00000121797 rs73330720 -693232.5 8.89497499371036e-08 0.00106342716030747 0.077496457216585
ENSG00000122223 rs59878891 959439.5 1.36437769953577e-08 0.000230632049425353 0.0112262736477269
ENSG00000122970 rs1789393 225888 4.757186509073e-08 0.000675812281380459 0.214054573504659
ENSG00000123297 rs11559931 -250039 6.34955648917415e-08 0.000789910549975586 -0.259612986276913
ENSG00000123838 rs77841156 199391.5 5.77438187798517e-13 2.89340365132255e-08 0.151823821457378
ENSG00000124019 rs78473514 -955096.5 9.9035283206526e-09 0.000179485597025019 0.127758926253475
ENSG00000124203 rs7195592 677359 4.24791209776504e-34 9.53968337259378e-29 0.00469045731123633
ENSG00000124243 rs115940407 355168.5 8.3825499800707e-08 0.000991103034557923 -0.844214466678747
ENSG00000124491 rs73200124 542071.5 2.44422432551125e-10 6.50061175341905e-06 0.473127466543266
ENSG00000124587 rs6458314 49308 3.76515583068301e-14 2.13690824335942e-09 -0.524943710619842
ENSG00000124602 rs1902905 -858469 3.1614070117533e-10 8.60984839777517e-06 0.284135045043189
ENSG00000124613 rs2092120 -40884.5 3.79101066912553e-08 0.000567270384160954 -0.412984189435321
ENSG00000125089 rs74817966 -286373.5 7.20778997602255e-09 0.000124856994528418 1.09353633719946
ENSG00000125245 rs115074165 540604 1.61755583297564e-24 2.06364091185965e-19 0.261687114791818
ENSG00000125388 rs2471351 17262.5 2.22623168615924e-08 0.000333608952374374 -0.205912053395669
ENSG00000125780 rs1578568 296917 1.1122771974058e-09 2.42887791927949e-05 0.172512521843957
ENSG00000125810 rs76625194 314537 1.94811941392739e-11 7.08772045966913e-07 0.437099500671272
ENSG00000125900 rs767272 -744967 2.95399701784415e-08 0.000432443112361773 0.0801126829740701
ENSG00000125910 rs828414 32205 5.48819137803492e-16 3.24433545539329e-11 0.232955759473282
ENSG00000126353 rs144738180 258521.5 4.88072536833227e-08 0.000647102398305239 0.397571500699446
ENSG00000127507 20:13812071_G_A 943405 4.50273883810519e-09 8.04307597760066e-05 1.16440831124777
ENSG00000127831 rs13414201 548822 6.45594865515909e-14 3.51428639243452e-09 0.210087720443822
ENSG00000127954 rs77371047 999683 7.40752967681322e-08 0.000890947774749819 0.193023599330523
ENSG00000128203 rs8137053 -407520.5 1.73291649255319e-09 3.7973982936531e-05 -0.308071955673151
ENSG00000128268 rs137956300 -782832 2.81558514604254e-09 5.70341827366708e-05 0.456362471278108
ENSG00000128272 rs8064638 -903066 4.67161896409181e-08 0.00057836977931951 0.179042023396469
ENSG00000128655 rs4579274 -208506.5 5.49002161515208e-08 0.0006892846943167 0.162631151211392
ENSG00000129055 rs6771298 179466 7.12570430234049e-16 4.31735314561012e-11 -0.358568292623318
ENSG00000129204 rs138618195 -473394 1.36257456655677e-15 7.53126714827674e-11 0.496018141535973
ENSG00000129354 rs114766978 395642 1.0662348354247e-09 2.47626794039623e-05 0.496578576965398
ENSG00000129451 rs149762181 991038 2.34133580050014e-18 1.67027103703214e-13 0.47575427555311
ENSG00000129993 rs61960728 718327.5 1.48230799706355e-09 3.97313724397432e-05 0.300315465794684
ENSG00000130300 rs80081245 42054 7.38654673924635e-11 2.3228054926222e-06 0.0656905241010371
ENSG00000130303 rs10508529 -60080.5 2.84692435594722e-08 0.000388202606783252 3.26451407782804
ENSG00000130433 rs11133416 922905.5 4.59023218298769e-12 1.76720922822751e-07 0.13676331652969
ENSG00000130561 rs149641824 849656.5 3.98231651068344e-15 2.42607424885256e-10 0.306786351174653
ENSG00000130598 rs151257304 22593.5 1.38741372277188e-12 5.73550171353493e-08 0.174092736756333
ENSG00000130940 rs11608047 285686 2.76706768322257e-09 6.24787167620394e-05 0.588862403537288
ENSG00000131051 rs5754956 993598.5 9.93712647178387e-08 0.00109789898547903 -0.166634192952531
ENSG00000131059 rs368395144 -735559 8.23153865866478e-28 1.15414216948365e-22 0.0455158458025935
ENSG00000131355 rs148586303 461666 2.94554245087059e-34 7.73914216673624e-29 0.0256176065346855
ENSG00000131398 rs76729085 127682 4.20592122710856e-08 0.000532012485599145 0.510070572910709
ENSG00000131401 rs144507461 475949.5 8.04787448648501e-52 1.28556230777087e-45 0.230857419855039
ENSG00000131482 rs62065783 -192771.5 1.96009425266915e-10 4.76953650502255e-06 0.162774115995306
ENSG00000131844 rs73528860 -380622.5 2.65591204097371e-08 0.00042190458765768 -0.280816926371443
ENSG00000132000 rs77351086 699958.5 6.25177101846561e-08 0.000796334937048442 0.796781717623349
ENSG00000132204 rs187312763 -406593.5 1.28960835866886e-13 7.00649313049796e-09 0.675609269169641
ENSG00000132676 rs117722648 -306609 5.65119399822336e-09 0.000109393994131359 -0.740741887621539
ENSG00000132967 rs77999621 -910221 1.48611118496789e-08 0.000249444236328114 1.58522281117887
ENSG00000133019 rs144607513 402696.5 2.19205589958615e-10 6.58385346875192e-06 0.418220694198696
ENSG00000133063 rs190220331 934539 2.01253158563352e-11 7.36432546714017e-07 0.326409557937424
ENSG00000133256 rs114943237 -715429.5 5.45884557383752e-12 2.37791736001763e-07 0.500118015479652
ENSG00000133317 rs114432189 426413 4.43240664201718e-10 1.13079182582115e-05 0.0256561666751174
ENSG00000133392 rs78072032 968077.5 3.79747978251874e-08 0.000495678831934002 0.666965100380371
ENSG00000133401 rs9636831 111432.5 1.67035704738274e-09 3.63834363722155e-05 0.464943835568094
ENSG00000133561 rs144817621 -850530.5 6.33441340667813e-10 1.74401408535258e-05 0.0153020879468327
ENSG00000133665 rs112313238 -638478 1.32605575132583e-08 0.000207933646129645 0.147565918148301
ENSG00000133742 rs72632133 -143326 1.49555783389633e-10 5.32977951860134e-06 0.0772958635462472
ENSG00000134058 rs10784791 -962538.5 1.00085104028668e-09 2.41779170822233e-05 -0.19307964447381
ENSG00000134061 rs117597151 -608025 1.28730077357587e-10 3.69032212762553e-06 0.0299357931658033
ENSG00000134077 rs11678093 859106 9.44906041740934e-08 0.00113759886981888 -0.182734662710348
ENSG00000134184 rs687643 -514107.5 5.32611657828417e-08 0.000740683560728879 2.38235978281722
ENSG00000134202 rs1332018 -545487 1.53081399150403e-14 8.67077593568197e-10 -0.970671786577404
ENSG00000134247 rs66996279 -776421.5 1.79496941829667e-08 0.000277124592256707 -0.972734218301684
ENSG00000134313 rs1007096 326042.5 3.50616967913508e-08 0.000492319796143683 -0.228627214998814
ENSG00000134571 rs4793951 663240 2.43978648598044e-09 4.61886723528657e-05 0.0112480965697002
ENSG00000134574 rs2671689 -336280 5.84705904598603e-08 0.000693588090774 0.374278502381097
ENSG00000134809 rs2649652 205205.5 2.46413358073853e-08 0.000399106872089355 0.249852529710158
ENSG00000134827 rs73819919 -34895.5 1.89734367650842e-15 1.03716569252476e-10 0.166317367965128
ENSG00000134905 rs421491 -622492.5 1.91631955288271e-09 4.94120713104285e-05 -0.315236296929055
ENSG00000135127 rs2843020 -265695 9.65218351614474e-08 0.00120474294031758 0.33283831666449
ENSG00000135144 rs9288978 164070 6.80693113343058e-08 0.000862337765874949 0.137919088843219
ENSG00000135298 rs73504359 870458.5 8.50571321023977e-12 4.00752719927084e-07 0.056082629928545
ENSG00000135525 rs192815778 -345895 1.6278899932355e-10 4.89194253506394e-06 1.55099724522783
ENSG00000135898 rs115226559 437168 4.098398402202e-08 0.000579781012476731 0.101552921223527
ENSG00000135960 rs11583590 -329426.5 2.03060828419461e-08 0.00034125611540927 0.00641938099104857
ENSG00000136014 rs79622854 -600055 7.30967490827579e-09 0.000132976020748585 0.514741766396097
ENSG00000136068 rs189452444 823190.5 6.33603431447263e-08 0.000776410779740673 -1.18982210799503
ENSG00000136449 rs115548824 823791.5 1.1447831644889e-08 0.000199357021273703 -0.610278107921228
ENSG00000136573 rs56053824 2394.5 3.92868883536695e-08 0.000577790655177035 0.339768725312542
ENSG00000136842 rs4729460 -705883.5 1.9372577047882e-17 1.45490054344311e-12 0.598781941018287
ENSG00000137168 rs74945690 197648 8.97933590915857e-08 0.00105288150849016 -0.502841252680326
ENSG00000137274 rs226936 -575895 1.55309385181325e-08 0.000274385475206783 -0.347452758757523
ENSG00000137441 rs144855255 -821758 4.51508027185967e-08 0.00061082778440484 0.38901388446133
ENSG00000137766 rs2366147 -28276 1.64918329069819e-08 0.000263722439949186 0.0987088142248532
ENSG00000137824 rs6129952 289611.5 1.59892846737123e-09 3.3164327760051e-05 -0.901500809497313
ENSG00000137878 rs73757982 -442862.5 2.85224588302755e-08 0.000403521129732391 1.70986023011159
ENSG00000137944 rs1409152 -454040 3.54612074665325e-16 2.38599392860398e-11 0.541217292634858
ENSG00000138604 rs334458 171498.5 3.26251348143028e-09 7.22056892704026e-05 0.218378731608476
ENSG00000138722 16:89309096_A_C 607984.5 1.90652273988932e-35 4.56953805904317e-30 0.081198277239622
ENSG00000139132 rs72883813 -879876 3.31697730191772e-08 0.000509101693459355 1.42707090191762
ENSG00000139194 rs139029320 -808080.5 6.2451122343815e-09 0.000113624440901877 0.192284209276672
ENSG00000139572 rs77197092 456982 2.26174875250051e-08 0.000316535653139295 0.14730385350474
ENSG00000139636 rs7250148 487360 7.96192831160181e-08 0.00124521348593663 -0.630684281779368
ENSG00000139675 rs1057478 -583016 1.5979348339978e-08 0.000305639243314687 -0.221978813136811
ENSG00000139797 rs71605122 732673 3.06566991900463e-37 7.25858060115365e-32 0.0427946316479694
ENSG00000140090 rs183981706 318234 1.41261825668931e-08 0.00025150288612802 0.283581077510271
ENSG00000140199 rs142116413 -730221 4.10521793838208e-09 7.78121461102208e-05 1.21063850710923
ENSG00000140287 rs12170899 77644 5.85651485707543e-13 2.65555578324828e-08 0.0505030220053887
ENSG00000140297 rs2712509 468065 8.30945410150471e-08 0.00098376003964482 0.575749509421484
ENSG00000140323 rs56221586 -281982 6.09056128499528e-08 0.000762636399102686 1.01753557322436
ENSG00000140749 rs61743075 -50461 5.01481760992279e-10 1.24817729956859e-05 0.190198564326857
ENSG00000140876 rs73132126 -618436 2.09932359417542e-08 0.000316547268868942 -0.66696277963983
ENSG00000140932 rs9345749 -116030.5 6.17847554057224e-08 0.000843825278561893 0.104348108057761
ENSG00000140968 rs117206986 650907 1.31937890901846e-25 1.47052751896346e-20 0.0656828963573209
ENSG00000140986 rs7615648 315967 1.69129255242472e-08 0.000277773834398772 0.0961772741648276
ENSG00000141012 rs1135364 -44884 9.52424349843509e-11 2.94957639318058e-06 -0.313686826543368
ENSG00000141096 rs17088555 -555831 2.13181918624437e-22 1.93702437489657e-17 0.449334799018721
ENSG00000141161 rs78527966 741591 1.38868545784272e-09 3.29869195942613e-05 0.0212749126332615
ENSG00000141404 rs9303742 97952.5 5.09063996605061e-08 0.00072975092270609 0.309198897058221
ENSG00000141485 rs17441010 -172708 3.80389465640173e-08 0.000561967698365683 0.226007026536325
ENSG00000141506 rs113224571 -991617.5 8.0072578649727e-08 0.000906070969623757 0.081889071997288
ENSG00000141519 rs7544028 -560533.5 4.48187717734515e-08 0.000642006815879636 0.358110885601175
ENSG00000141668 rs4650179 -956271.5 4.56796810417898e-27 5.68151963002557e-22 1.24095315533407
ENSG00000141837 rs146555400 -310173.5 8.88178607681607e-09 0.000212887663420859 0.560321562754408
ENSG00000142583 rs77908798 -24552 3.98258524110877e-08 0.000505759398499657 1.63503134267412
ENSG00000142794 rs4654937 -315468.5 1.43959058474172e-09 3.63211606543128e-05 0.468331127943288
ENSG00000143119 rs79637140 -578673 6.89397259984121e-09 0.000129019502435732 0.0570621401327374
ENSG00000143184 rs10185062 -951720 7.35053337881202e-09 0.000137768953176454 0.172068408830437
ENSG00000143185 rs143846305 36020.5 3.90458173038399e-15 2.12284750122702e-10 0.33263328285607
ENSG00000143195 rs9791043 2782.5 5.61140783893448e-08 0.000701868592794953 0.148962653549174
ENSG00000143452 rs2281435 183917.5 8.89292520898579e-09 0.000170048164315796 2.14500611707212
ENSG00000143469 rs6661316 -59371 3.71329749967979e-09 8.03917846468872e-05 0.9705018140632
ENSG00000143546 rs17082695 624234.5 2.33232602114497e-09 5.38210506087839e-05 0.5949089796004
ENSG00000143552 rs74859699 -665974.5 5.69289446739114e-12 2.47873910152343e-07 0.0670329680109132
ENSG00000143595 rs12536600 121815.5 1.95531142630249e-08 0.000310573683731422 0.137261355386186
ENSG00000143801 rs1295638 -170312 8.88534332891305e-08 0.00112121342451902 -0.449614645809792
ENSG00000143869 rs145613618 -886814.5 7.09123464729918e-09 0.000133333913714226 0.0104577144034259
ENSG00000143994 rs141947639 -750280.5 3.84764366897525e-08 0.000523865603743695 0.437901073662802
ENSG00000144057 rs192072236 -339317 1.38787143316571e-08 0.000219239904406562 1.3304721860348
ENSG00000144115 rs61587957 -302138.5 1.32359007546341e-11 5.10212875007404e-07 -1.19147315965957
ENSG00000144152 rs142745626 94943.5 4.53194011236036e-08 0.000570086087740955 -1.37034413381191
ENSG00000144407 rs139210446 -649569.5 6.74242806000816e-08 0.000896956591792213 0.0807828961079252
ENSG00000144810 rs1383852 602643.5 3.21470008358726e-13 1.49699095902384e-08 -0.906934518687242
ENSG00000144908 rs78036920 889693 2.57494169782581e-08 0.00036249208742222 0.290997079017076
ENSG00000145850 rs284438 719112 1.91840985867848e-48 1.26360022805711e-42 0.0937193025365352
ENSG00000146070 rs75802563 471455 4.61011791797198e-09 9.72495528066557e-05 0.0731908184216672
ENSG00000146085 rs6909128 26048.5 2.60382488150453e-09 5.94073780626947e-05 0.190745551091787
ENSG00000146414 rs58298013 -95028 5.69645028655929e-08 0.000734483184994697 -0.2762014430234
ENSG00000146530 rs601101 -532003 7.6116988489388e-10 1.94538948005533e-05 0.040718912957319
ENSG00000146555 rs1234932 -712665 2.43150384910982e-09 5.6189903734377e-05 1.28893023947076
ENSG00000147485 rs117088661 -304783 9.56320691997036e-08 0.00104541140083636 0.31322994520131
ENSG00000147488 rs57496569 -145059.5 6.28625213376035e-11 1.87687820069436e-06 0.275560287192421
ENSG00000147614 rs185404933 881987 1.33876450451397e-13 6.00796175228755e-09 1.38064778833134
ENSG00000147724 rs601921 370765 8.65085347945726e-09 0.000146581087836209 0.174237945379266
ENSG00000148634 rs143469649 516335 2.54320185596907e-09 5.57277590799539e-05 1.17671641812928
ENSG00000148843 rs143994162 584775 8.51964096125897e-08 0.000950646532465106 -0.689489768148329
ENSG00000148848 rs2919286 -519147 2.23569756745922e-08 0.000320596600649554 -0.394045990655566
ENSG00000149084 rs1061810 -109285.5 4.97947664706183e-13 2.58600286642318e-08 -0.326786036111481
ENSG00000149792 rs115725494 362159 1.96488941328042e-09 4.46924218352804e-05 -0.574731443341239
ENSG00000150527 rs2274396 -506119 5.33123400842261e-08 0.000700044052244257 0.188869151723177
ENSG00000150967 rs7957096 -593578 9.92474497254407e-09 0.000173030978183174 -0.349184142228305
ENSG00000151150 rs36108813 977976 3.04496360045271e-09 5.71335945704419e-05 4.87134979953827
ENSG00000151338 rs61988345 -391834 1.3257620208242e-08 0.000224128427924914 0.24480408970423
ENSG00000151690 rs10804034 -786046 3.67826431816011e-09 7.6168972059019e-05 0.495606965660011
ENSG00000151773 rs2121036 -703357.5 3.19417244081338e-08 0.000531149013412247 0.448838328002636
ENSG00000151834 rs117298378 -965385 1.39713257426474e-08 0.000234833703311324 0.0787424542935679
ENSG00000151883 rs72753742 815499 3.39798362217274e-13 1.4748306969859e-08 0.721746988154989
ENSG00000151948 rs62516028 547294.5 5.74012505939108e-08 0.000738665353815754 0.11961141930212
ENSG00000152117 rs2272360 -743463 7.58535920334001e-10 1.98015049078621e-05 -0.339092445310513
ENSG00000152127 rs62582572 935635 4.75643982465978e-08 0.00059519419160355 1.94247356052936
ENSG00000152207 rs147252363 156603.5 1.86354620627961e-12 8.54469456347061e-08 0.228114333284622
ENSG00000152315 rs17016739 369846.5 1.41888385766549e-11 5.26547375378615e-07 0.607181043026809
ENSG00000152463 rs73901234 740207 5.2316489145064e-09 9.13389414122323e-05 0.240224419850723
ENSG00000152672 rs140686227 721431 7.76674402154839e-28 1.04494576957172e-22 0.0155488763976743
ENSG00000152804 rs12206097 -514865 6.09388045543241e-09 0.000122592508011207 0.368476292482375
ENSG00000152969 rs79653743 -397602 7.9685278843422e-13 3.90146116242131e-08 0.104405027148164
ENSG00000153157 rs10101331 323203.5 9.8729986930077e-08 0.00114707902600678 0.195896715276035
ENSG00000153885 rs1028538 628092 8.60074175811803e-09 0.000157594433772918 -0.774758126091477
ENSG00000154016 rs75717700 -849053.5 2.40507037854105e-12 1.03170741246847e-07 0.790882615506903
ENSG00000154162 rs143962144 -854722.5 1.46161992774964e-09 3.48885800251951e-05 0.145439651726673
ENSG00000154165 rs369043977 -559894.5 3.57294294186902e-29 5.10043403183921e-24 0.016067980899259
ENSG00000154222 rs79477380 322016 5.07899917113019e-09 0.000100447298534528 -0.719419623742821
ENSG00000154227 rs72836882 372231 4.1646645660092e-21 3.87020319025172e-16 0.139371411581951
ENSG00000154269 rs73377990 -440807 5.5682230803942e-09 0.000100568139838713 0.326506481964062
ENSG00000154529 rs56050241 -105032 8.10941721528185e-21 6.79120645511002e-16 2.98919040398519
ENSG00000154764 rs112167710 409865.5 1.94006770467134e-13 1.04196418823775e-08 0.017496612693485
ENSG00000155265 rs79432344 -19102.5 1.34505110473247e-09 3.22659090553529e-05 0.146240808754008
ENSG00000155542 rs832532 695458 2.52095935982531e-15 1.36258043729623e-10 -0.665249756838335
ENSG00000155719 rs56279168 211280.5 3.75870717948759e-11 1.2487968506122e-06 0.224505743249949
ENSG00000155849 rs79416680 679367.5 1.75129953949926e-11 5.76679269930132e-07 1.32864314108629
ENSG00000155974 rs61919005 -855513.5 1.37800667538787e-15 8.3964670363075e-11 1.2498809095625
ENSG00000156127 rs1404989 350304 2.89728389801559e-08 0.00040755133367301 0.149624151828245
ENSG00000156261 rs2066347 -22037 1.71799838474236e-08 0.000262149100942064 0.244149698482779
ENSG00000156299 15:31867943_C_A -528746.5 3.37635793517354e-09 6.91089371992142e-05 -1.18753088519099
ENSG00000156642 rs185927392 356559 1.19481810927543e-08 0.00020140246313673 0.271833963803721
ENSG00000156802 rs2192246 347394 6.14095899126875e-08 0.000734561239914257 -1.3197232735544
ENSG00000156886 rs73400346 303978 1.15020985072747e-09 2.67517663464871e-05 0.144000193896841
ENSG00000156976 rs6831574 921389 5.08312208564426e-09 9.49630594371068e-05 -0.35255089301989
ENSG00000157017 rs188670030 191682.5 2.42141715814586e-17 1.55677146677332e-12 0.838107648789818
ENSG00000157103 rs55783689 469435.5 5.7195466913761e-15 3.23055179449659e-10 0.239318909321674
ENSG00000157542 rs13058477 997263 2.24694179144193e-10 6.08604007176949e-06 0.31681960212646
ENSG00000157601 rs111359626 237578.5 4.50107876657294e-08 0.000658940926611681 0.976172677946429
ENSG00000157954 rs6935001 -757599 2.61979978999969e-08 0.000418218045003229 -0.129100650690718
ENSG00000158477 rs141493492 146621.5 2.01490758618555e-33 3.63204611735853e-28 0.0219886689578803
ENSG00000158623 rs151321190 314328 8.27309863038689e-11 2.64697424840682e-06 -0.420378253572744
ENSG00000158966 rs11208437 -255549.5 3.56493346918518e-08 0.000531405527205483 0.413798651373165
ENSG00000159228 rs565988138 196427.5 2.01834764689538e-11 6.65522671649043e-07 -1.76687869902925
ENSG00000159263 rs77544341 -617407 6.32968351596146e-31 9.15834702461786e-26 3.5894388383508
ENSG00000159307 rs61924599 -17859 3.76868799442215e-08 0.000514081993800115 0.41201618103331
ENSG00000159712 rs116139559 -771868.5 2.38447045770161e-08 0.000387824625707515 0.0968844072798058
ENSG00000159713 rs7079200 -622267.5 1.9561308485364e-09 4.1893533753253e-05 2.19144474674689
ENSG00000159904 rs377016274 -888887.5 1.76509106120466e-08 0.000284955645976455 0.20963355539998
ENSG00000160185 rs73240097 -829201.5 3.78589931368812e-42 1.16183675871701e-36 0.017267647692315
ENSG00000160223 rs150089980 789969 1.15671812131782e-08 0.000192889735304148 1.80146930561294
ENSG00000160307 rs36049616 -67824 9.07259755963995e-13 3.60576950169675e-08 0.991100721351208
ENSG00000160321 rs829377 -21216.5 9.12471609154775e-08 0.00114752768727534 0.987177924132392
ENSG00000160439 rs1671215 -497819.5 1.53281248405574e-08 0.000334067872383027 -0.22204648110456
ENSG00000160563 rs75225738 -487475.5 5.72933208821466e-08 0.00072238861150929 -0.244179110024748
ENSG00000160593 rs75962056 -967273.5 2.39894313803423e-17 1.55046329152614e-12 0.0838911340859628
ENSG00000160766 rs2974935 38854.5 3.4467406329854e-08 0.000518411082219856 0.313291600694557
ENSG00000160791 rs7315793 226122 7.83308052239597e-38 2.12470216907585e-32 0.0119205306917256
ENSG00000160883 rs139496542 -750780.5 2.42528487312685e-08 0.000394032197863498 0.197745034842025
ENSG00000161243 rs1869982 -523707.5 1.38030367837312e-08 0.000303915152510116 0.477860791632832
ENSG00000161905 rs79435798 -782548.5 1.24749315422428e-08 0.000189391265064777 0.305208538950614
ENSG00000161929 rs74834856 577107 1.08991961105639e-09 2.68356015981606e-05 0.099764888802485
ENSG00000162398 rs79607716 420244.5 1.63634256026234e-14 7.84754949067518e-10 0.0209428617978642
ENSG00000162438 rs6707957 172407 4.26901721217047e-16 3.0369237053691e-11 0.510096133711914
ENSG00000162444 rs1280976 -968968.5 1.86834277454179e-08 0.000317631757762746 0.187856773910629
ENSG00000162722 rs56897031 755992.5 1.70838653749847e-16 1.19282971114109e-11 0.881477290957386
ENSG00000162747 rs114321906 -259404.5 7.31072313658894e-09 0.000137142355661814 0.0388398029581909
ENSG00000162836 rs12045115 531907 5.57192105757399e-09 0.000113779714615585 -0.455910455033164
ENSG00000163016 rs11126412 -218338 4.32960353364219e-08 0.000606932975985519 0.116065711248477
ENSG00000163053 rs113017712 -682824.5 4.49372738207326e-08 0.000643629835180264 0.373972848607752
ENSG00000163083 rs1493943 470290.5 3.00284349359998e-09 6.41879316768808e-05 1.54930543004677
ENSG00000163154 rs79810316 402940 3.44503716067375e-37 7.50971085308916e-32 0.0417777550825544
ENSG00000163220 rs1427392 -358969.5 2.21156066398688e-10 6.64131064790176e-06 0.537155256895863
ENSG00000163464 rs76633721 -660587.5 3.27967575744459e-08 0.000479418125058552 0.019876799565866
ENSG00000163541 rs1146748 -461159.5 1.79397010148012e-11 6.28527568136208e-07 -0.495023289177724
ENSG00000163563 rs116582139 -902975.5 8.35159838991114e-52 1.50798470498099e-45 0.0317958668063518
ENSG00000163576 rs4103004 -129585.5 6.41968758047706e-15 3.4476044229156e-10 0.475230107255103
ENSG00000163682 rs2687980 -27356 3.56497530388263e-11 1.1101706483067e-06 0.841174417430384
ENSG00000163736 rs12347812 243790.5 7.31727791977485e-13 3.10740798639861e-08 0.122644456095961
ENSG00000163737 rs55952218 592907 3.75414378363229e-08 0.000504423844171013 0.847792218189288
ENSG00000163823 rs3092958 -198669 5.82174904429154e-11 1.85002738475372e-06 0.42957844070248
ENSG00000163995 rs28460422 496045 7.62077390958845e-10 1.95193495911365e-05 0.384077134673943
ENSG00000164096 rs72833678 -698975 1.98207893725412e-08 0.000289927898844717 -0.98290935382443
ENSG00000164181 rs118092764 258012.5 9.92669702503636e-12 3.50218570206571e-07 0.20782931220862
ENSG00000164251 rs67948007 459118 3.56843169510575e-08 0.000501965535007162 1.84221683487877
ENSG00000164308 rs27300 534437.5 4.52391266221744e-21 3.99716486335359e-16 2.11310496779882
ENSG00000164362 rs118023909 446578.5 4.97357837478238e-32 9.18347964888107e-27 0.136880565781638
ENSG00000164512 rs73108875 721413 4.53055206567986e-10 1.19754169116768e-05 0.116660341874249
ENSG00000164919 rs34513504 -977692.5 2.77114618449308e-13 1.35574505951489e-08 0.322353917474501
ENSG00000164983 rs4388445 -845322 2.30145828696434e-09 5.09693226917879e-05 0.284091528347328
ENSG00000165091 rs11151944 680394.5 1.14385327047088e-08 0.000212083314863596 1.05662640211559
ENSG00000165140 rs10991738 864130 2.17549863506942e-08 0.000317947113243206 0.202525969676905
ENSG00000165178 rs662965 -663780.5 1.63181201204619e-10 5.14639798280519e-06 0.0219850481400669
ENSG00000165457 rs842891 -482501.5 8.04319144519027e-31 1.13845425647125e-25 0.0604744628841469
ENSG00000165478 rs35129313 484015.5 1.7609744295049e-12 7.005556173562e-08 0.177317652429296
ENSG00000165502 rs3218796 -490916 1.82641647077361e-13 9.35485232259957e-09 -0.29161262453131
ENSG00000165548 rs74932107 -681265.5 5.5053900909089e-11 1.85134347310205e-06 0.0274006574975493
ENSG00000165646 rs78174799 164310.5 5.33366842131911e-11 1.72245697967156e-06 2.08043531492159
ENSG00000165682 rs150448688 -552649 1.9429180426419e-32 3.1289658188247e-27 0.0625444850767551
ENSG00000165730 rs111453203 -20858.5 1.997979881834e-08 0.00030996802800782 0.103775086109171
ENSG00000165841 rs56338363 -691385 6.16036660084773e-09 0.000112223221313228 0.0517888118607855
ENSG00000165948 rs7153083 -470326.5 3.22670768649835e-09 6.7251115444707e-05 0.270673266699212
ENSG00000166091 rs117449584 -158748.5 1.342731162536e-08 0.000207148027289113 0.184275165028652
ENSG00000166111 rs581648 87923.5 3.22216815588074e-09 6.39255224042519e-05 0.109729103272375
ENSG00000166148 rs114432189 61980 6.60353391960269e-17 4.12273403497433e-12 0.278800835599266
ENSG00000166435 rs4483614 352617.5 1.01129696808308e-16 7.67255261215631e-12 0.630268673801022
ENSG00000166441 rs10840108 -5167.5 2.40681753798971e-09 5.55674420176912e-05 -0.278215736979452
ENSG00000166523 rs74520499 832694 2.0327457858146e-08 0.000342528245478956 0.246251050222041
ENSG00000166527 17:7858535_C_T 657385.5 5.97056850191003e-28 8.04248817931543e-23 0.0570027841146826
ENSG00000166548 rs13331838 -53373.5 1.19064125352681e-08 0.000199071341726657 0.201375677678933
ENSG00000166896 12:58322764_C_A -390170.5 1.20254929091674e-10 3.65483490608481e-06 -0.565641896482754
ENSG00000166927 rs12355623 -945890 3.05704128102315e-11 9.71168189212169e-07 0.0679479527913823
ENSG00000167037 rs114445986 -32476.5 6.02483258585374e-20 5.47893205601563e-15 0.259925653181871
ENSG00000167074 rs138998520 723458.5 8.66654639175953e-08 0.00102401801170407 -1.39804032873818
ENSG00000167077 rs34077262 -312159.5 1.64752663894161e-08 0.000259924156082585 0.509040943495113
ENSG00000167080 rs79525977 734752 9.37361982334531e-08 0.00111993372617088 0.0566047672864638
ENSG00000167083 rs6020143 649234.5 1.37760210672326e-12 5.65494290591544e-08 0.901754395688616
ENSG00000167210 rs117801467 975723 4.0159969352261e-10 1.00406053954514e-05 0.0357435705377983
ENSG00000167281 rs7046153 266726 7.07280181551836e-08 0.000817001009591298 0.424442482143036
ENSG00000167419 rs7271452 432536 7.18684319947476e-11 2.06824376074029e-06 0.170577679859175
ENSG00000167434 rs117889710 954763.5 7.41959962919569e-10 1.80705828986886e-05 0.315566019216768
ENSG00000167720 rs17761723 207231.5 2.24497452450954e-09 4.26713576908005e-05 -0.292382376243179
ENSG00000167757 rs45489097 959795.5 8.80719388133886e-08 0.00104546891373312 0.187500080402348
ENSG00000167768 rs116914651 -206903.5 4.7833273471235e-08 0.000590059862715131 0.364694279639495
ENSG00000167840 rs568868196 -487547.5 5.80764994672059e-10 1.46132424158377e-05 1.48995800112598
ENSG00000168004 rs7208202 186979 5.88507348694633e-21 5.3434927201522e-16 0.0749800430420482
ENSG00000168081 rs62131880 573492.5 1.62361070405898e-10 5.03286239107014e-06 0.0503327582234985
ENSG00000168229 rs12454548 -62164 1.7350597180241e-08 0.000302176653587113 0.395721007378785
ENSG00000168314 rs13040748 628621.5 3.84871015574641e-10 9.6402905310924e-06 0.155305589554422
ENSG00000168329 rs183231709 255649 2.6140765335225e-08 0.000378850812192825 0.32860145540097
ENSG00000168566 rs117538166 827849.5 3.00569826124032e-08 0.000405347428718707 0.749665974608332
ENSG00000168653 rs3768324 -461985 6.26812460228981e-14 3.4118918714536e-09 -0.339141510967545
ENSG00000168765 rs687643 -547066.5 1.17641133821904e-13 6.25143906025616e-09 0.718295438918374
ENSG00000168772 rs78054383 62954.5 2.8442879499166e-21 2.46808135043143e-16 0.298689137873398
ENSG00000168903 rs77723593 -412963.5 4.39131790580932e-25 4.34427256570225e-20 0.0421626259921943
ENSG00000168995 rs35588240 -981592.5 2.40898054777637e-08 0.000369654359845079 0.102444854000624
ENSG00000169203 rs62055376 -669413.5 4.50479600364007e-10 1.21367650869417e-05 0.453119657998599
ENSG00000169220 rs10051765 565268 1.13226805685653e-11 3.88959167529362e-07 -0.770169512203705
ENSG00000169245 rs140519409 837953.5 1.07410191771476e-12 4.23738096914164e-08 0.0956741131243465
ENSG00000169291 rs12033817 -266958 9.29111359524531e-16 5.99747831729305e-11 1.09589299400424
ENSG00000169313 rs76299640 139328 2.46160002721337e-12 1.0251414908542e-07 0.0970198634076511
ENSG00000169385 rs111926226 -518175.5 1.5882985368438e-15 8.87179594630161e-11 0.145162888418946
ENSG00000169413 rs7235108 -829650.5 1.14011678430767e-27 1.3457490342833e-22 0.297071802931935
ENSG00000169432 rs12044889 11764 4.00431411828595e-08 0.000587534422189882 1.28866422486281
ENSG00000169439 rs116703394 -721117.5 2.99955730507681e-08 0.000465863476282641 1.18853802170831
ENSG00000169612 rs8031595 -631332.5 3.50355460424704e-08 0.000478901458731716 -0.339745999858476
ENSG00000169684 rs4886572 -257057.5 4.96344522842851e-12 1.98230686530639e-07 0.538202212475804
ENSG00000169752 rs12827387 -682699 2.08031446466885e-09 4.59694251331588e-05 1.05798024832074
ENSG00000169877 rs74681450 944886.5 5.1083571612267e-17 3.2310226377653e-12 0.364270501742746
ENSG00000169896 rs183698571 -382957.5 5.89367604228695e-14 3.04695235782081e-09 0.136353527511655
ENSG00000169919 rs573931 -934817.5 1.11316063896463e-08 0.000207534999966869 -0.632247844701825
ENSG00000170074 rs10036404 970304.5 1.46138340504485e-11 4.92974874791386e-07 0.514235668934784
ENSG00000170089 rs151025567 617367.5 4.11861010993431e-08 0.000544509639993001 0.625428326687143
ENSG00000170160 rs6512119 68494 6.06299152889777e-08 0.00100554550738991 0.738983787479763
ENSG00000170248 rs112132729 -643765 1.67551260162123e-11 4.96272983870825e-07 -0.933243686840754
ENSG00000170291 rs222843 109697 1.46335948790801e-22 1.40791170983403e-17 0.49834153309148
ENSG00000170310 rs17294086 -804073 6.14930472860782e-08 0.000757247653568754 0.160562891255931
ENSG00000170370 rs10510018 -626253.5 3.02449382750984e-08 0.00040615877889195 -2.50770049517546
ENSG00000170486 rs1935293 184465.5 2.0274184073729e-10 6.31448374932112e-06 0.214097673462253
ENSG00000170571 rs78034600 451635 4.11786938949433e-09 7.78551267342291e-05 2.85320242423144
ENSG00000170627 rs79783475 -369063 2.49655240724951e-17 1.82558503110877e-12 1.16032407072522
ENSG00000171115 rs804760 -923153.5 1.24724146767553e-08 0.000204079727995925 0.0184997085363475
ENSG00000171121 rs1475949 841178.5 8.13377866826314e-08 0.000948765511714344 0.325757670634808
ENSG00000171476 rs62256776 755187.5 1.99076237894474e-10 5.70866110690574e-06 0.493212830210763
ENSG00000171611 rs73172251 -35470.5 4.08445003565384e-11 1.6044585580468e-06 0.160444346668185
ENSG00000171643 rs574585579 -19503.5 1.07935968046619e-49 1.23798549586317e-43 0.0956773887834654
ENSG00000171714 rs74528888 -155103 4.86243834162841e-08 0.000702245128407602 0.0294157500888444
ENSG00000172000 rs112647169 -424589 1.02499874334314e-10 2.65140511365129e-06 0.432629401993069
ENSG00000172005 rs145619942 504382.5 9.87917100414015e-12 3.49410153488167e-07 0.0758817038022802
ENSG00000172081 rs6863827 378922.5 6.00221022816928e-08 0.000741524205520212 -0.23426705113277
ENSG00000172116 rs189164266 -119471.5 1.90473297320747e-19 1.81432972374325e-14 0.144697776504787
ENSG00000172215 rs114446641 255138 4.18332223631229e-13 2.17683624398333e-08 0.0941825513527739
ENSG00000172243 rs12683376 -818177.5 6.7453648419535e-10 1.63326456284996e-05 0.205188119246344
ENSG00000172322 rs12310669 -431353 8.01477313311547e-14 4.02303742669207e-09 0.82679464989943
ENSG00000172331 rs114447625 331170.5 6.90045463569496e-09 0.000122955948218587 1.7954254077172
ENSG00000172519 rs73666219 -837509 7.57807505280785e-08 0.000918237942854724 0.049823501982243
ENSG00000172543 rs78686315 717952 2.62622538718887e-08 0.000377811458120858 0.462099600720487
ENSG00000172554 rs79760497 -711666 1.66003604876323e-09 3.42625472518231e-05 1.31986500502952
ENSG00000172572 rs191659523 -390374 1.7569961022529e-08 0.000261618774663478 3.16431358806088
ENSG00000172673 rs1849250 633446.5 4.02798578355125e-08 0.000545131417775125 0.0298073735968077
ENSG00000173077 rs10080647 384471 8.8235824111756e-08 0.00112402949702982 -0.384569857128804
ENSG00000173114 rs17697477 579333 1.63792684783667e-08 0.000248364308125445 1.83174197235472
ENSG00000173208 rs2836794 -759000 2.67402505596551e-08 0.000385111398291857 0.0450692574545706
ENSG00000173262 rs7858552 815505 2.77130388748277e-08 0.000383260657711061 0.572500910304179
ENSG00000173369 rs77232957 -782335.5 1.39068262513946e-11 4.73126534251763e-07 0.0384664026997581
ENSG00000173372 rs115115847 -634863 6.8756152662833e-15 3.50453587210691e-10 0.0947948797054898
ENSG00000173585 rs72912453 989047.5 1.5820416278904e-42 5.10048983515261e-37 0.0193225156391963
ENSG00000173805 rs77368631 637487 3.62272171527905e-08 0.000496283719478386 0.336917574548649
ENSG00000174175 rs67646715 487345 6.88033991478945e-15 3.45581422911924e-10 0.0988525455165452
ENSG00000174482 rs61845092 -24151 6.01144527763448e-13 2.67263046126231e-08 0.108856174068081
ENSG00000174500 rs34121532 316421.5 2.11807814715126e-10 6.38391247733051e-06 0.00546892516508052
ENSG00000174564 rs6808143 988952.5 1.13989664340403e-09 2.77827680649672e-05 -1.13904163861437
ENSG00000174652 rs17204992 24005 4.47743412913447e-13 2.90836187105449e-08 -0.414125045696113
ENSG00000174788 rs117357361 -629412 1.49820082138062e-46 1.00601314205201e-40 0.0689204278163623
ENSG00000174837 rs147926400 107102.5 4.55435160895279e-12 1.89597889366821e-07 0.307551756411867
ENSG00000174844 rs7246249 -823271.5 8.70559495881183e-11 3.55277896370573e-06 0.213246881614131
ENSG00000174885 rs73015155 123292.5 7.57406848175864e-08 0.000933225580962743 0.0229172618842468
ENSG00000175470 rs61934643 -106165 7.80829166364117e-09 0.000141186636893037 -0.175764601048148
ENSG00000175567 rs147198020 18053.5 2.50684811867063e-08 0.000354750552412462 1.99883094201628
ENSG00000175591 rs71359081 240818 9.61480844204006e-09 0.000183155241295075 0.099602767848143
ENSG00000175691 rs35699176 2559.5 4.52961172196984e-16 3.88999412302229e-11 0.909572014934618
ENSG00000175779 rs56320214 194417 6.77622601973202e-11 1.79805162369374e-06 0.599206670360215
ENSG00000175857 rs139235307 -257874.5 1.37022461878656e-12 6.35336215011812e-08 0.100065352146503
ENSG00000175868 rs13361669 -297728.5 1.54908734062906e-10 4.36062622238139e-06 0.0360125176695831
ENSG00000175928 rs78952821 -962539.5 1.10987648327754e-15 7.49305913852644e-11 0.601392942052716
ENSG00000176049 rs181396678 873023.5 8.10339229443114e-11 2.3848815481822e-06 0.501568617333732
ENSG00000176083 rs75234394 -678513 7.34874687076783e-09 0.00013054233111095 0.0498407686083821
ENSG00000176092 rs75586671 823647 3.59425762549141e-10 9.37629342578409e-06 0.400153807297735
ENSG00000176160 rs6071036 -62387.5 6.03162958504805e-11 1.77715081666553e-06 0.0440257350076854
ENSG00000176209 rs2923447 108327 6.5780838470377e-09 0.000123648186067685 0.265947667038116
ENSG00000176463 rs12380112 -914395.5 5.15991112385303e-08 0.000636049974491387 -1.43758779250171
ENSG00000176593 rs57240118 -314869.5 5.61733168762699e-08 0.000944285795851264 0.310216511978749
ENSG00000176623 rs7460802 -828642 1.67371574963316e-15 1.0439018683802e-10 0.222557444263387
ENSG00000176920 rs143793465 473180 2.65132875458914e-26 3.16444522673154e-21 0.506615258353421
ENSG00000176984 rs62418972 220005 1.13300000233561e-10 3.715717494983e-06 0.217488712454787
ENSG00000176994 rs9984291 803730.5 7.35363094687667e-08 0.000867738579641031 0.192972296502018
ENSG00000177042 rs7118663 15820.5 8.29187473240284e-09 0.000159978878352576 -0.349130459511499
ENSG00000177238 rs116272669 -324163 3.44777859445813e-09 6.85422818206018e-05 0.174222964893903
ENSG00000177272 rs74773481 635287.5 1.14736881501177e-08 0.000190399046062564 0.114039086654664
ENSG00000177406 rs2535397 -66185 1.79301406048567e-10 5.23067418759467e-06 0.474223912829096
ENSG00000177685 rs7928935 -10059.5 4.71164715003183e-10 1.34610342438105e-05 -0.263257561723719
ENSG00000177688 rs111832854 446561 3.42608757773724e-08 0.000490115719023952 0.215827197133574
ENSG00000177697 rs28636471 -4280 1.92266361902291e-08 0.000327050813485534 -0.350313098748477
ENSG00000177842 rs7616656 496392.5 6.43833159268444e-10 1.66457749632213e-05 0.52303899418384
ENSG00000177868 rs74747646 448332.5 1.38915336063231e-08 0.000249480932355241 1.01959400222127
ENSG00000178175 rs7637181 289526.5 3.43102292425571e-08 0.000490760232435964 0.43537175619494
ENSG00000178297 rs17746556 -540123.5 1.45505070293422e-12 7.13829077168362e-08 0.209821724767516
ENSG00000178381 rs2280725 68989 2.13307911439827e-13 1.04388587758609e-08 0.367907142430192
ENSG00000178562 rs4675352 -745614.5 1.21108807627417e-08 0.000212191273294684 0.17318519187157
ENSG00000178718 rs1127796 -237409 2.16284402840226e-09 4.75989994012234e-05 -0.446573467211227
ENSG00000178789 rs112025779 -766375.5 2.60388886210296e-11 8.80703035341729e-07 0.0225543193995513
ENSG00000179044 rs10995933 811324 1.41711428895154e-12 5.99837240334158e-08 0.159398037974507
ENSG00000179088 rs71424492 932293.5 4.86057768310556e-12 2.09631596315178e-07 0.12227684700714
ENSG00000179914 rs117646541 -790931 3.3748227592453e-46 1.68842534352848e-40 0.0409831296725783
ENSG00000179915 rs149323511 555138 4.2239251019393e-29 5.6918434227397e-24 1.32854389782262
ENSG00000180083 rs76071798 -461574.5 4.96908804337328e-09 9.85918186146425e-05 0.182744281009944
ENSG00000180185 rs28780723 -59548 7.71499347773751e-11 2.41682697380569e-06 0.32698278514651
ENSG00000180347 rs73309842 -875208 2.62041487868662e-09 5.7546664021488e-05 0.0192026086824592
ENSG00000180549 rs10993902 110496 2.52367572787154e-37 6.23437646612973e-32 0.027959592896079
ENSG00000180581 rs80147506 810003 5.30808578557366e-08 0.00080377011790199 -2.98285898518428
ENSG00000180616 rs8022771 679063.5 5.64932406539029e-08 0.000732086709059867 0.158685053729504
ENSG00000180644 rs28472483 -74505.5 4.12508671204644e-12 1.6613485553545e-07 0.0284518238125441
ENSG00000180739 5:9686141_G_C 829195.5 8.52261361513629e-10 2.04627271299734e-05 0.84826060722462
ENSG00000180773 rs7121542 195899.5 2.44082233645605e-08 0.00039560533468386 0.219886241166503
ENSG00000180822 rs4602754 4887 4.01137898298811e-10 1.15844060211781e-05 -0.316414797388798
ENSG00000180914 rs446596 -217976.5 2.80647033179402e-08 0.000421814711657483 -0.995915631337439
ENSG00000181036 rs146329239 619219 2.09209899383307e-09 4.76952850000709e-05 0.289278042414663
ENSG00000181215 rs75036874 -246286 6.52503935485051e-13 3.07946986116037e-08 0.00732886870990772
ENSG00000181631 rs57020396 898174.5 4.15350663783057e-45 1.59896873675165e-39 0.0171924524655293
ENSG00000181847 rs75470414 -479330.5 4.74591210271877e-17 3.00833087672285e-12 0.767917426395523
ENSG00000182264 rs117790709 158812.5 5.83456599481613e-13 2.36292178840216e-08 0.437320950947276
ENSG00000182389 rs78928268 -548450 3.27797578027751e-08 0.000471893141891282 1.45991647868368
ENSG00000182487 rs138972432 979763.5 7.79093595514297e-13 3.74516214617037e-08 0.101946963505608
ENSG00000182511 rs61761864 125033.5 4.08535192958035e-10 1.08620056556397e-05 -0.663903953576104
ENSG00000182551 rs11242848 143530.5 1.24724797738358e-08 0.000226772828115271 -0.190072095086389
ENSG00000182732 rs827272 -473375.5 8.1956150112701e-09 0.000139749473450623 0.0309137236116561
ENSG00000182782 rs183760793 232801 1.09792525791822e-19 8.72095887846987e-15 0.0993639759377046
ENSG00000182836 rs36036427 -844099 7.73311133345722e-08 0.000960339043816466 0.0526378575963949
ENSG00000182885 rs143101874 -613619.5 1.93177811382495e-10 5.32877767742574e-06 0.0348918939027377
ENSG00000183018 rs56128967 -359066 3.09605953455806e-08 0.000429477635496482 0.214214864168163
ENSG00000183092 rs192128775 -207525 4.43856338878387e-09 9.33738898538557e-05 1.07994379089286
ENSG00000183117 rs113080935 784378.5 3.22505791286684e-08 0.000420802700110903 0.0424784926386004
ENSG00000183166 16:72127867_C_G -14546 3.67717895054272e-12 1.57587203139862e-07 0.199308567566541
ENSG00000183242 rs183091015 727682 5.41039930421097e-08 0.000680267016384418 0.066361632952194
ENSG00000183323 rs28499200 712103 5.39402084527564e-09 9.98476515052078e-05 0.250956129784735
ENSG00000183389 rs183231166 383258.5 4.44966615638982e-10 1.13516355869913e-05 0.0556423323999255
ENSG00000183542 rs9846514 -166062.5 1.67408766730021e-30 2.7639748006857e-25 0.0651278723513568
ENSG00000183579 rs9639575 553316 1.37458962987188e-08 0.000230752236642436 -0.214271213089221
ENSG00000183625 rs146201961 -743750 1.47212380400017e-09 3.5470750198241e-05 0.120837107724265
ENSG00000183696 rs7459020 -29914 8.00468909732755e-09 0.000146848424365854 -0.386664963900855
ENSG00000183734 rs73643520 893027 8.20789703279299e-22 7.3870068624599e-17 0.0351458231338723
ENSG00000183780 rs61088922 -12569.5 7.47629764033684e-16 4.94301129598758e-11 0.332034639839485
ENSG00000183831 rs33942654 190832.5 2.24177142585826e-08 0.000369447625619543 0.118148225002553
ENSG00000183960 rs17139840 541473 1.63320166605862e-09 3.88545840980285e-05 0.0376826871727719
ENSG00000184113 rs114439785 -245765.5 2.95046574108919e-10 9.71780636633148e-06 0.0873559447893743
ENSG00000184144 rs10751428 316649 9.61838256338263e-08 0.00120230798226786 0.268220547542415
ENSG00000184221 rs75765931 750094 5.57257437810301e-51 1.63858382059456e-44 0.0214912012267898
ENSG00000184305 rs7073822 420275.5 9.09868937068302e-11 2.66347132366861e-06 0.0908836160985394
ENSG00000184313 rs62136947 -428400 1.97992941948339e-08 0.000322469835767336 0.213652242529893
ENSG00000184517 rs8054035 -21782 4.00327057905234e-08 0.000533721926316901 -0.192499678118482
ENSG00000184545 rs111642782 202686 8.7089302325399e-08 0.00110289130177158 0.801683311098614
ENSG00000184731 rs151018521 -461008 4.68406912716938e-27 5.08030664827057e-22 0.251698251310039
ENSG00000184860 rs3924996 -512289 6.49030091832594e-10 1.59421335499262e-05 0.484623772211956
ENSG00000185052 rs56093006 51474 1.19618796462766e-17 8.58929621011447e-13 2.93228708986721
ENSG00000185101 rs8178978 -676847 4.2592546091437e-20 4.70312536249853e-15 0.355318547162288
ENSG00000185156 rs34894498 995090.5 5.02641540614035e-10 1.27162952258435e-05 0.0695300782297946
ENSG00000185168 rs7224178 908211.5 2.35253663564981e-08 0.000327349784359309 0.361394852596233
ENSG00000185231 rs60058509 -565936.5 2.62361244716224e-11 1.00214100053232e-06 0.0413941771066956
ENSG00000185272 rs17037831 995306 3.48056431908486e-11 1.13962191112931e-06 0.207008375725421
ENSG00000185669 rs4728737 842569.5 5.78179199466392e-08 0.000746642334791153 0.0852699368332534
ENSG00000185684 rs55704138 -470805 3.35182040109035e-09 6.85654405881384e-05 -0.338968462611691
ENSG00000185736 rs141343538 348889 2.28934000454773e-13 1.00669205771656e-08 0.0751388841914992
ENSG00000185823 rs62503290 -8016 1.05627989095678e-11 4.08078620218689e-07 0.0555305828583822
ENSG00000185897 rs148218492 -676357.5 3.30830849358429e-08 0.000454106688814622 0.0334306713118592
ENSG00000185986 rs11750268 507381 9.14331730939472e-08 0.00104829910719937 0.626742457350293
ENSG00000186049 rs200287062 -632538.5 6.6678060667426e-11 1.77001918530545e-06 0.236680672188243
ENSG00000186197 rs75222641 -485253 6.91963767437313e-09 0.000136787070579823 1.43512331134821
ENSG00000186230 rs7250521 -428934 1.8655304088117e-20 2.13228253957537e-15 0.568671049571617
ENSG00000186265 rs111386210 -665856 6.25344635979442e-08 0.000767551403616351 0.164016167083967
ENSG00000186407 rs78927252 534154.5 9.50801420150609e-09 0.000181198816846645 0.0875670971272917
ENSG00000186431 rs147817908 -684290.5 6.56246903012247e-08 0.000762289317074152 0.153003959625943
ENSG00000186517 rs112603242 630181 7.03114471348771e-11 2.08938559254397e-06 0.177566684528913
ENSG00000186648 rs140346720 128564 9.93624070140992e-09 0.000176290565219699 0.291081061835116
ENSG00000186723 rs11023518 479991.5 1.27840822025172e-08 0.000230983305932838 0.0693873353476203
ENSG00000186818 rs184637142 510409 8.52368363892737e-13 4.094744896426e-08 0.0649958789771828
ENSG00000186994 rs78224170 339100 9.11128309758995e-08 0.00101138479512517 0.10907045098726
ENSG00000187010 rs56222323 577587 2.99968566937107e-10 7.79073040607879e-06 0.404150990019148
ENSG00000187017 rs148633883 818079.5 1.82121691218511e-24 1.89391073530192e-19 0.785366750939509
ENSG00000187037 rs114083133 -678703 2.30013145645764e-11 8.0357321869274e-07 0.0758244009850105
ENSG00000187116 rs151025666 680553 2.74546264000081e-08 0.000379054318450057 0.0324836944444341
ENSG00000187122 rs75341400 776830.5 1.32351357089996e-08 0.000217884678306465 0.18342634359374
ENSG00000187134 rs113712089 -24509 7.68506116106038e-12 2.83597798764094e-07 -3.36684788148177
ENSG00000187172 rs143069985 242144 1.73281890632612e-09 3.55131659914125e-05 0.0510301572354078
ENSG00000187510 rs61976590 104697 1.153316400602e-09 2.78068362994922e-05 0.076817323961538
ENSG00000187730 rs6925377 920599.5 5.38286817519286e-12 2.35301256688466e-07 0.33464664534826
ENSG00000187775 rs2672873 -356155.5 5.24697957443486e-08 0.000636460498652697 0.204699478838086
ENSG00000187824 rs201622 136485 3.13778422673215e-09 5.70950025960837e-05 0.339842579550158
ENSG00000187862 rs150757052 -851894 2.43391347326207e-30 4.05512459338259e-25 0.100348359365155
ENSG00000187922 rs76726564 -529473.5 1.71162919241228e-22 1.75248912594717e-17 0.351201329406172
ENSG00000187987 rs6926470 -83854 8.66511263914605e-10 2.30000305158676e-05 -0.42223748892558
ENSG00000188000 rs71497145 -371851.5 2.47497928277066e-12 9.69059265961086e-08 0.330753235182342
ENSG00000188107 rs16894337 -364133 2.33689444150273e-09 4.98418068224332e-05 0.635799632044075
ENSG00000188282 rs147238657 -759170.5 5.33838099340781e-32 8.95900426946273e-27 0.23792777282362
ENSG00000188511 rs9596012 153013 9.97110596151687e-10 2.8736021871933e-05 0.108294173362017
ENSG00000188559 rs138175391 -113089 2.70464178999774e-09 5.77541212362212e-05 -0.603007680662578
ENSG00000188659 rs12439569 -216827 1.04690796196466e-12 4.61171614280486e-08 1.2345809283018
ENSG00000188707 rs74664621 -562733 1.61084564026877e-08 0.000254475075901369 0.665184270618096
ENSG00000188817 rs6854419 216994.5 6.02262004251677e-10 1.49197950358601e-05 0.227511327058582
ENSG00000188848 rs12329348 -233118.5 1.71631034681056e-09 4.02771943476186e-05 0.0317863232142412
ENSG00000189127 rs7498403 978496.5 1.03943223514098e-13 5.41807285098544e-09 0.100292417505442
ENSG00000189152 rs73177816 -927967 8.04214920973956e-13 3.60374401705205e-08 0.70381179555979
ENSG00000189212 rs55745972 922955.5 1.09183980089358e-08 0.000186881025077678 0.196182664536589
ENSG00000189223 rs6707386 -737021 3.26437525633594e-11 1.13506147842127e-06 -1.36011557637835
ENSG00000196092 rs113341806 -648616.5 3.01173945604961e-21 2.57886226371203e-16 0.23875876287526
ENSG00000196109 rs9967546 794607 3.13452979339575e-08 0.00048799073711603 0.203744864503382
ENSG00000196218 rs75017058 146588 3.86490145584834e-10 9.9468187254743e-06 0.184911964690326
ENSG00000196220 rs664304 -700800 9.0427338229979e-08 0.00118100023680823 0.78688576402747
ENSG00000196236 rs138354 -377197 4.2346329984272e-12 1.67804475099884e-07 -0.250826469507171
ENSG00000196335 rs62029382 409981 5.54615850763444e-10 1.4656845638271e-05 0.282309636822316
ENSG00000196542 rs9458295 -578719 5.24084768596967e-08 0.000739525292394863 0.0644568602988956
ENSG00000196565 rs116992020 -748878.5 1.83084121857825e-11 5.38627611408145e-07 0.227319339155092
ENSG00000196581 rs10044501 304019.5 1.16079062533594e-13 5.24370589324788e-09 3.38474587678423
ENSG00000196655 rs117289748 129351.5 3.04423301453651e-11 1.14262293605952e-06 0.401810489689387
ENSG00000196735 rs73090787 -411445.5 1.63688226121934e-14 8.80305159211405e-10 0.577658112974514
ENSG00000196922 rs145080861 987355.5 3.682794933328e-09 7.57669726985285e-05 -0.991920913313628
ENSG00000197085 rs78523600 122321 1.72784220446452e-11 6.30722410878648e-07 0.0694711980564086
ENSG00000197124 rs148625376 235704.5 4.83977504327094e-13 3.1404254144721e-08 0.863536609131692
ENSG00000197238 rs28373243 46285 2.85933820279076e-09 5.71778250374852e-05 -1.95103037133729
ENSG00000197279 rs62253069 386617.5 9.394404993347e-08 0.00112230658215579 0.316785877958503
ENSG00000197322 rs75759079 -260599 4.45093089239411e-08 0.000582309325426841 0.155046055970085
ENSG00000197345 rs583182 218921.5 1.71908733443204e-10 5.50335109654325e-06 -0.299926837441095
ENSG00000197580 rs4978383 332665.5 3.53960205410132e-09 6.79227673940872e-05 1.2565239874527
ENSG00000197629 rs11854191 638911.5 2.0763680326382e-11 7.1840610590509e-07 0.0676700963130379
ENSG00000197653 rs117075581 -414551 9.90762179746735e-29 1.2929747674166e-23 3.37840737631129
ENSG00000197728 rs1131017 -392905 2.73947216065321e-25 3.19071379964238e-20 0.606534250589878
ENSG00000197978 rs7175658 36908.5 9.21619736577601e-08 0.00107676998991029 0.348222805311834
ENSG00000197992 rs17842190 929931.5 4.07520362119728e-28 5.37356308399221e-23 0.0289064289387683
ENSG00000198019 rs79458525 -533889 1.15943482521745e-14 5.68101833643624e-10 0.0842280208957708
ENSG00000198178 rs7652838 -172112 1.91404942867327e-12 8.07978700396956e-08 0.123305002944129
ENSG00000198182 rs12982288 -510634 2.03574692723638e-09 6.03197355725392e-05 0.219290950069607
ENSG00000198203 rs113232777 613199 5.41977822597836e-11 1.63544039988935e-06 0.182347740376044
ENSG00000198221 rs114986020 -469280 1.1738607071459e-08 0.000194595419544568 0.589391511651001
ENSG00000198286 rs149714130 172443.5 1.5377494569968e-12 5.95711641105912e-08 1.21177307320852
ENSG00000198336 rs4818759 710505.5 3.5302418905098e-09 6.83191343927622e-05 1.17369950431263
ENSG00000198453 rs2595547 -522612.5 2.40393008238205e-09 6.92125291806566e-05 -0.197930792595495
ENSG00000198468 rs61832055 -160100.5 9.39235606170953e-22 9.54647298041144e-17 0.909657688731852
ENSG00000198574 rs77229851 -496549 1.21911028995901e-08 0.000200050951852047 0.0326932440615229
ENSG00000198590 rs4714099 -259058 3.52620951131517e-08 0.000531240585737807 0.125305455529523
ENSG00000198722 rs72677091 96986 1.6426592834181e-09 3.80430246368396e-05 -0.406742388234661
ENSG00000198734 rs79484313 -260351.5 1.39706542448418e-14 6.87496885262193e-10 0.0956502401882196
ENSG00000198805 rs1049562 -467493.5 1.58785705235559e-08 0.000262989720145829 -0.708657378935287
ENSG00000198829 rs147460277 832613 1.4089987058622e-14 6.89304625229582e-10 0.204368267628062
ENSG00000199730 rs72808471 525096 3.41655917582018e-08 0.000497282527526357 0.536805294777419
ENSG00000200087 rs73987203 999904.5 8.53701127000001e-08 0.000948682510447401 2.79506776575227
ENSG00000200312 rs77026350 848199 2.09953356963118e-11 6.83662801398469e-07 0.167501630891065
ENSG00000200320 rs77982697 967603.5 2.60099900186145e-09 5.67465870933456e-05 0.595003898695879
ENSG00000200795 rs56058724 822094 1.6775539178233e-08 0.000252409727520262 4.84907254467337
ENSG00000200840 rs113214830 -174704 5.33513468434321e-34 1.23732472244306e-28 1.46599602950494
ENSG00000201793 rs61932726 601723 2.24714230226674e-33 4.27098055340575e-28 0.27125353107013
ENSG00000202198 rs11639509 140124 1.15924725827882e-10 3.55608047384694e-06 3.94707290778732
ENSG00000202538 rs7907678 803344 6.72443316556858e-08 0.000783687061671409 6.25395775915762
ENSG00000203280 rs78218331 -246906.5 1.54744712583589e-08 0.000229349480477858 0.440094340167144
ENSG00000203620 rs34881061 180046.5 9.94311225723247e-08 0.00108653296344025 0.133883376380252
ENSG00000203666 rs12139861 -77670 8.04980015634837e-08 0.00103354698167531 -0.304257708594378
ENSG00000203747 rs140458070 259614 1.61685414068606e-13 8.47287416101515e-09 0.133075466686889
ENSG00000203797 rs143238579 605719 1.94662177772426e-09 4.68235012748047e-05 0.400585640894137
ENSG00000203801 rs79072595 -855431 2.32722029337887e-10 6.22940362456486e-06 0.58622315624754
ENSG00000203875 rs9450311 -711874.5 3.48400416519959e-18 2.86210985456395e-13 -1.33059390685006
ENSG00000204257 rs1054684 181932.5 6.44210413883069e-09 0.000128463711962296 1.43367158152744
ENSG00000204424 rs11909679 -595284.5 1.092140307708e-09 2.49747390534048e-05 0.093781678676185
ENSG00000204472 rs117965901 845589 4.65440788473432e-08 0.000582483924858421 0.209772562983809
ENSG00000204520 rs2523690 -13163.5 2.54040772853106e-12 1.15097255363434e-07 -0.612609358961541
ENSG00000204632 rs112549520 -98011 1.27220568401041e-21 1.34687186168653e-16 0.961142540977753
ENSG00000204642 rs4713239 23601.5 4.95553494128424e-08 0.00070589043464332 -0.77374933050766
ENSG00000204644 rs2535240 32942 2.17200382946387e-10 6.67261180220935e-06 0.439920742867049
ENSG00000204650 rs141783865 882013 2.43731216911732e-14 1.1674430557265e-09 1.36862899973302
ENSG00000204745 rs10166563 997831.5 2.69836375165739e-08 0.000415092153488081 1.18408338397121
ENSG00000204991 rs2377043 26972 8.70230968526918e-13 4.17921953689892e-08 0.405771807548186
ENSG00000205038 rs7134487 963154 3.32930136979689e-14 1.75404618694065e-09 0.0235598827746361
ENSG00000205089 rs58773992 -325197.5 1.84487465199144e-19 1.7574002893422e-14 0.514406369696247
ENSG00000205464 rs3738 763926.5 2.6486557881937e-08 0.000380521434453627 0.399970801264488
ENSG00000205488 rs145770106 -421489 7.0607390702095e-18 5.33707511480059e-13 0.13162497616973
ENSG00000205639 rs73440284 -346489 4.9903645421351e-08 0.000703542660582331 0.329564760907117
ENSG00000205744 rs76693768 -255314 8.42978599933754e-12 3.34945442503125e-07 0.115468492979061
ENSG00000205784 rs72880058 -706718.5 4.4239793188784e-09 9.30732516375243e-05 0.0211226844187928
ENSG00000205809 rs7679487 -829627 2.90620048657334e-15 1.51724532029192e-10 0.245237408271568
ENSG00000205810 rs61841389 520741 4.82110731616169e-28 6.16396076242591e-23 0.15494400299347
ENSG00000205918 rs76228878 104704.5 2.32753144213e-20 1.97831820636226e-15 1.33908386459538
ENSG00000205927 rs12685938 958651.5 2.22259847736989e-11 7.20535785650085e-07 0.00753580771431659
ENSG00000206077 rs34138459 -928235 7.66112768844128e-08 0.000987487311334291 0.336084392208692
ENSG00000206187 rs7651192 -566494 4.43433669574291e-08 0.000611059038155837 0.116560941814497
ENSG00000206535 rs10936200 274850.5 2.23616681555657e-08 0.000352382605128731 0.208213175282931
ENSG00000206557 rs114656603 299683.5 5.45533878221068e-08 0.000720335737624376 0.0189074013604997
ENSG00000206588 rs1470312 688754.5 7.06997778991977e-12 2.27376699568701e-07 5.69401459175018
ENSG00000206596 rs1470312 679242.5 7.06997778991977e-12 2.27376699568701e-07 5.69401459175018
ENSG00000206597 rs138190991 921420 1.00542540110555e-09 2.36459646593725e-05 1.68704178799375
ENSG00000206625 rs116550720 998930 5.92846083041304e-19 4.252769673657e-14 -5.37173097545571
ENSG00000206652 rs62441862 -341149.5 5.56298384426213e-12 2.27122845283156e-07 5.71046275156606
ENSG00000206737 rs13112871 4187.5 7.06997778991977e-12 2.61960247941989e-07 5.69401459175018
ENSG00000206932 rs144837550 996318 5.92846083041304e-19 4.252769673657e-14 -5.37173097545571
ENSG00000206965 rs72822761 520919 5.92846083041304e-19 4.31847018722451e-14 -5.37173097545571
ENSG00000207005 rs62441862 40708.5 5.56298384426213e-12 2.27122845283156e-07 5.71046275156606
ENSG00000207088 rs12677364 397504 1.01442573424567e-08 0.000178551110118628 1.22249507140259
ENSG00000207117 rs17037858 -357982 1.06353996500324e-09 2.470071658276e-05 0.906630697858216
ENSG00000207142 rs875393 -397044.5 3.66832564849493e-09 7.07275615194392e-05 4.41209991008819
ENSG00000207304 rs191098875 -663515 1.47422240500828e-53 1.39580306150362e-46 0.100653963092064
ENSG00000207357 rs17443615 -341417 3.30589565243449e-19 2.78552866964326e-14 -5.38595193622893
ENSG00000207389 rs62441862 -114755.5 5.56298384426213e-12 2.27122845283156e-07 5.71046275156606
ENSG00000207405 rs12342534 -111687.5 7.52105492607224e-13 3.18333977185502e-08 1.72695032891197
ENSG00000207496 rs28844905 -191622 8.94194338288694e-17 6.25225094497393e-12 1.57571669789462
ENSG00000207507 rs17443615 -469455 3.30589565243449e-19 2.78552866964326e-14 -5.38595193622893
ENSG00000207513 rs62441862 -188486.5 5.56298384426213e-12 2.27122845283156e-07 5.71046275156606
ENSG00000209582 rs162768 -166503 1.11059768768301e-11 4.08860297554359e-07 1.36284488147519
ENSG00000211652 rs1463015 -541620.5 8.83782697525364e-24 9.00305013752983e-19 0.223820314800636
ENSG00000211653 rs6036387 -918117 4.94732560592804e-23 4.98513549849762e-18 1.85138345726004e-06
ENSG00000211660 rs75679937 553299 8.24013622679035e-52 1.27955813388097e-45 0.139895899902436
ENSG00000211677 rs77798113 102916.5 2.18689988327994e-48 1.43928256726914e-42 0.135401530939426
ENSG00000211679 rs77798113 108282.5 2.18689988327994e-48 1.43928256726914e-42 0.135401530939426
ENSG00000211698 rs115346713 -13166 1.07332160722419e-23 1.09195673275877e-18 0.0510122851683882
ENSG00000211699 rs116250088 -64010 3.01520174412331e-27 3.61368124700965e-22 0.101490937860624
ENSG00000211716 rs144654151 401152.5 3.44639966938378e-13 1.51664098910053e-08 0.364923330269296
ENSG00000211720 rs7708056 571093 4.01625259551987e-09 7.79696734598159e-05 0.202561500356206
ENSG00000211747 rs79352592 392045 4.19069943130419e-13 1.81581319323535e-08 0.151806091759289
ENSG00000211750 rs28555206 -147246 3.9306270459844e-45 1.9393892621618e-39 0.349799552098684
ENSG00000211767 rs72799077 478940 4.58188097067597e-09 8.72626914096096e-05 4.24579714889614
ENSG00000211772 rs72799077 483963.5 5.18283060484244e-14 2.42661320120004e-09 2.88852834863741
ENSG00000211865 rs116301180 -67481 9.05693497133973e-38 2.85645895759384e-32 1.56400192348351
ENSG00000211866 rs182846976 -884270 1.70110627584377e-40 5.82569354687718e-35 2.37739976264272
ENSG00000211875 rs147800090 2941.5 4.03510738440216e-43 1.5704473873227e-37 2.05012150485869
ENSG00000211882 rs75383128 -496294 3.57326871321574e-28 4.31790195053267e-23 1.98006243966319
ENSG00000211883 rs61796260 141638.5 5.68317620724735e-31 8.33020507574067e-26 1.89306311344455
ENSG00000211896 rs72781281 396908 2.12264436101382e-33 3.82337244504505e-28 0.0500829603513616
ENSG00000211966 rs74706826 992317 2.7256927922661e-11 9.4505305732884e-07 0.101279045063983
ENSG00000212126 rs76329796 436142.5 4.53751564324064e-09 8.41330628771206e-05 0.0366032028785657
ENSG00000212128 rs73027105 -740415 7.03011856425884e-10 1.8036959774168e-05 0.039527594038167
ENSG00000212402 rs146051987 218553 3.09570731672663e-09 6.59232800782578e-05 3.04109817854147
ENSG00000213088 rs112257732 748478.5 2.62240394575241e-10 7.02989849091996e-06 0.152767644348743
ENSG00000213137 rs142176042 987122.5 3.15445422589383e-11 9.88121708864767e-07 0.194987488705076
ENSG00000213402 rs77324558 799763 6.5544016383469e-08 0.00083478908774075 0.46376676359265
ENSG00000213462 rs11978852 550178.5 6.26621854012112e-09 0.000119331983865943 0.370625321658224
ENSG00000213920 rs117836949 360142.5 4.75199998282813e-08 0.00060854957377721 -0.552383401503754
ENSG00000214013 11:41824032_G_T 489401.5 1.25252252391687e-08 0.000226746500876545 -0.531489473303985
ENSG00000214067 rs11613412 76308.5 1.35865374820035e-10 4.07165041974991e-06 0.0837620682330342
ENSG00000214189 rs78173848 -699195 1.5712135073771e-08 0.000277448011050654 -1.19560835729674
ENSG00000214253 rs112780666 360118 1.87669457227641e-08 0.000299458607284415 -0.254523001817404
ENSG00000214425 rs141783865 789994 8.90930146791007e-12 2.80427220246595e-07 -0.824269154382471
ENSG00000214629 rs9878977 538686.5 6.33995171536798e-10 1.64137293989832e-05 0.203749756170687
ENSG00000214688 rs115261678 14579.5 5.22416974321787e-10 1.44823700127259e-05 0.254201475259605
ENSG00000214797 rs73324654 -372436.5 6.39748067627839e-08 0.000745675662461581 0.0248128256260118
ENSG00000214812 rs79482846 196572 3.27354524604837e-08 0.000465425827831201 0.0879186915749873
ENSG00000214941 rs35168566 58051.5 2.63671675677411e-08 0.000359718915335052 -0.315879815134196
ENSG00000214999 rs150979993 76717.5 1.07387114683498e-39 2.96724421958029e-34 0.0304086759787429
ENSG00000215458 rs7810701 579382.5 9.87300935722402e-09 0.000176228419154168 0.138967606153353
ENSG00000215533 rs145094009 -869802.5 8.14633887286357e-10 1.73978766873593e-05 0.775313373542098
ENSG00000215559 rs149760135 -149785.5 7.61529313799766e-08 0.000986282640457366 0.47506624068837
ENSG00000215845 rs4559524 -6824 1.6939255448556e-10 5.36554675930113e-06 1.66554057374317
ENSG00000218596 rs77524122 -610591 2.52211833641337e-16 1.56481499795736e-11 0.383660442118136
ENSG00000218730 rs148397389 -367306.5 7.74131572796442e-34 1.54052514849154e-28 0.181683216909342
ENSG00000218809 rs34719033 -456146 7.61333361560146e-41 2.16191818888664e-35 0.193349927803383
ENSG00000219409 rs117920443 -152591.5 2.88151034720926e-13 1.40739632900383e-08 0.0787635937953536
ENSG00000220008 rs79235855 753155 7.44953356089615e-08 0.000894287413009255 0.0239865372201897
ENSG00000221420 rs116784674 -753276.5 3.61573087896064e-34 7.28889121590719e-29 3.80837355327343
ENSG00000221439 rs17030343 394311.5 2.48665464416331e-10 6.99546539967706e-06 1.79971047268265
ENSG00000221947 rs7813315 -821292 5.09018549064814e-11 1.68738819902999e-06 0.27737126235473
ENSG00000221988 rs4867414 124619.5 1.66817623663012e-09 3.75587652756968e-05 -0.24630118233465
ENSG00000222162 rs142031805 369748.5 1.94001844249276e-09 4.15944606582749e-05 0.231269646513667
ENSG00000222686 rs11139669 485737 2.57081966633282e-08 0.00036249208742222 1.81996917139336
ENSG00000222831 rs145437319 877710 3.09913177401656e-28 5.05196537461276e-23 2.81503667513096
ENSG00000223482 rs113007836 -533133.5 5.38433273092522e-13 2.43757294192862e-08 -1.20951475233821
ENSG00000223552 rs66975177 -455525 3.86820064181478e-19 3.1014483847019e-14 0.0552076977826094
ENSG00000223599 rs139429225 -237322 8.74328460905519e-08 0.00104840848585052 0.170454377574602
ENSG00000223756 rs3794189 2851.5 4.17935840983456e-08 0.000606388004844155 -0.596756553846601
ENSG00000223779 rs12623786 964413 5.59653366548345e-09 0.000109414105256575 0.0656874305530979
ENSG00000223865 rs6912382 693468 1.39878845157514e-08 0.00024993613056213 0.70560141837781
ENSG00000223878 rs9909038 897297 4.06364156734824e-08 0.000514496645105422 0.405706261488852
ENSG00000223944 rs72622797 982471.5 3.00012467942194e-08 0.000423895565078696 0.0991077682312317
ENSG00000223949 rs62509402 390108.5 4.12361972128703e-10 1.12710079490164e-05 0.875933395629155
ENSG00000224003 rs2236336 572517.5 5.88658700348948e-09 0.000114679754505806 0.0568477560848578
ENSG00000224074 rs4654820 948909.5 6.63672479569188e-09 0.000132235584489112 0.0730905301412163
ENSG00000224083 1:4227012_C_A 870417.5 5.66037446285973e-09 0.000115233345865628 0.0704410307567909
ENSG00000224086 rs94194 -330358.5 1.46968143066431e-10 4.17773878427405e-06 0.314370866762983
ENSG00000224137 rs17048254 -137704.5 3.73139715216034e-50 5.21439791514094e-44 0.250399030009474
ENSG00000224177 rs12575198 -625739.5 6.29648698922341e-09 0.000126728650889027 0.259675170552085
ENSG00000224183 rs113026442 -395002.5 2.39139997675762e-09 5.53847663090143e-05 -0.669325547742979
ENSG00000224404 rs149370676 910745 3.88172329183428e-08 0.000518772656481616 0.0739297670305088
ENSG00000224451 rs1155907 -703924 9.40261132465371e-11 2.44534346023405e-06 0.164791634980818
ENSG00000224559 rs4332227 -992883 9.01294828258924e-08 0.00100229445967178 0.0700150183666778
ENSG00000224597 rs12357980 -284847 2.98863607658489e-08 0.000403925130153873 0.269122092750813
ENSG00000224796 rs117893434 623771.5 1.62176871321116e-30 3.05326051044828e-25 0.188355899485727
ENSG00000224819 rs114676598 254261.5 5.148366043151e-09 0.000106170831484901 0.0506921462364229
ENSG00000224972 rs9314604 529265.5 8.4502381490407e-12 3.3923945798296e-07 0.108453641844736
ENSG00000225014 rs62352995 -597161 1.79063027238144e-44 6.74041066287176e-39 0.0446000520281342
ENSG00000225079 rs76442432 -8133.5 6.70030427554882e-16 4.32717586564893e-11 0.275701165584341
ENSG00000225101 rs116521001 -415047 6.27875409804931e-14 2.92063766783778e-09 0.164707904350815
ENSG00000225215 rs17717052 -278839.5 5.57268691659892e-08 0.000744762039113507 0.116655968302668
ENSG00000225231 rs13286046 -40335.5 4.6110116631242e-08 0.00058128536595513 0.056928923287529
ENSG00000225331 rs75651719 -850092 4.46605099218241e-38 1.2416050511868e-32 0.121129444664362
ENSG00000225386 rs147604995 963942 2.17218306798062e-13 9.55475575426611e-09 0.0535351636446344
ENSG00000225479 rs367626688 710541 7.66355069863239e-43 2.92777355186167e-37 0.540509750859255
ENSG00000225528 rs17657507 909787.5 2.40675575400921e-09 5.19623230245143e-05 0.0303591741156946
ENSG00000225595 rs17114002 -109181.5 2.31066564094688e-08 0.000356226961307063 0.0697942878871693
ENSG00000225706 rs141789327 490767.5 1.50571603779947e-09 3.14629698706828e-05 0.320315505643625
ENSG00000225725 rs2890763 160895.5 9.66222045473057e-12 3.38090973914731e-07 0.241680816202329
ENSG00000225726 rs10161092 -992222 1.47228018097305e-15 8.96774440439392e-11 0.694046023532636
ENSG00000225733 rs6442490 -46876.5 8.45503378625935e-11 2.61865325222167e-06 0.167927144799376
ENSG00000225864 rs4591990 -449796 4.64094757928929e-08 0.000623979216313587 0.0906033438372934
ENSG00000225873 rs16992796 -752477.5 8.29201095517002e-10 2.00385794716914e-05 0.0706569843473237
ENSG00000225885 rs114423144 -889483 2.05647394931073e-12 9.36311335469664e-08 0.332140933994309
ENSG00000225930 rs12951914 -362768.5 1.85607121982397e-14 8.89757419738584e-10 0.128437685751647
ENSG00000225964 rs185067379 608813.5 3.39037353344516e-08 0.000463341386077292 0.291972048603913
ENSG00000226281 rs76543899 998847 8.36170838484124e-08 0.00101637243202688 0.187659671604919
ENSG00000226320 rs116968532 393721.5 3.57843039216966e-20 3.159197370503e-15 0.0833468121599554
ENSG00000226686 rs12462708 -538871 4.36049313910195e-09 0.000114338051862428 0.57027404322836
ENSG00000226761 rs117148934 493002.5 4.28158184915072e-10 1.10224825403342e-05 0.0631937391529605
ENSG00000226777 rs72732867 986855 1.02718507419664e-33 2.02589963169922e-28 0.00389306854956226
ENSG00000226824 rs3778909 414456.5 5.23511892466875e-09 0.000102410007614758 0.569271039877759
ENSG00000226904 rs117235388 -394007.5 1.60840016656944e-16 1.10560356019327e-11 0.459068246867588
ENSG00000226928 rs1004409 903173.5 8.95671467699286e-08 0.00121006426697299 0.20983258943416
ENSG00000227028 rs75370943 869092 4.26710865950208e-08 0.000626565958196966 1.28787709590255
ENSG00000227066 rs3788298 764841.5 1.15842990903099e-08 0.000192901787869149 0.102677021653883
ENSG00000227262 rs3011024 457197 1.58773536563513e-08 0.000303856373981265 0.284106560149815
ENSG00000227331 rs73748029 674331.5 9.18756887866393e-10 2.31449994953207e-05 0.229658078808479
ENSG00000227383 rs115722196 728763 2.60694396768428e-08 0.000376018144441199 0.67387315794531
ENSG00000227403 rs76339153 713349.5 3.4947786376865e-15 1.80793175752438e-10 0.0868054751787821
ENSG00000227508 rs78036010 522798.5 8.83661803906509e-37 2.09195264005272e-31 0.0180463419918753
ENSG00000227582 rs80330622 140775 1.35102668739653e-08 0.000228113428544043 0.535245215772015
ENSG00000227678 rs4733870 682666.5 5.95512487174188e-09 0.000113559413694654 0.241092395885743
ENSG00000227906 rs75760272 -662987 9.03760097831313e-13 3.76715927665685e-08 0.859442487366212
ENSG00000227920 rs112747175 -297113.5 1.12890700888385e-10 3.28486544668293e-06 0.0305252822467991
ENSG00000228021 rs73430333 587136 2.91954883628486e-14 1.55115229989418e-09 0.479454238428966
ENSG00000228037 rs146860539 -815036.5 2.52231505634576e-08 0.000366807703854814 0.273284027876169
ENSG00000228065 rs72664750 -704464.5 1.49074547323235e-09 3.54116353305388e-05 1.35393840754112
ENSG00000228079 rs4915989 -969115.5 1.37398427170734e-10 4.46294875149895e-06 0.201362024543151
ENSG00000228097 rs113708247 -780256.5 1.59539864782332e-12 7.81645394237775e-08 0.172071050463571
ENSG00000228168 rs149260907 -442655 3.67699834617505e-08 0.000544346844402267 0.0557042036157503
ENSG00000228422 rs73056201 -278738 2.05023901059261e-09 4.53254565677176e-05 0.254640737318417
ENSG00000228502 rs78601644 707418 7.47281245311537e-24 8.00283218499509e-19 4.77696746734405
ENSG00000228506 rs7745110 -450000.5 1.05492635607716e-17 8.56110948115505e-13 0.312325659448101
ENSG00000228549 rs78057495 290818 2.13687727265094e-08 0.00035845644699576 0.184497891846128
ENSG00000228559 rs183891509 -498905.5 4.38961554166247e-10 9.97352825856176e-06 0.0748550156863539
ENSG00000228589 rs141092538 -975978 7.99066437223186e-08 0.0012488654573908 -1.78277920600904
ENSG00000228590 rs189086445 221028 2.54496169890407e-10 6.74482448080013e-06 0.104094241625464
ENSG00000228719 rs72794651 -464126.5 8.87905377450724e-10 2.1220089874257e-05 0.265108161845126
ENSG00000228775 rs4726470 303690.5 1.09952025650546e-11 4.17147385484757e-07 -0.492486852124629
ENSG00000228793 rs9378811 -61921 1.75844976389488e-08 0.000304017334892817 0.203104935798821
ENSG00000228794 rs145616017 -72318 9.3540986542487e-09 0.000177947526707598 -0.669746595917081
ENSG00000228826 rs11065262 286047.5 6.99907091613471e-10 1.77279571710868e-05 0.144378161214631
ENSG00000229043 rs6951307 44415.5 1.35939503496846e-16 9.36450913321584e-12 0.49894955835801
ENSG00000229052 rs77239123 586217 6.10176294274378e-08 0.000752608597914272 0.147553721676997
ENSG00000229054 rs75079624 -628165 8.79073344406342e-09 0.000154225689375659 0.502665828695385
ENSG00000229106 rs7132011 833051 3.51635706857366e-37 8.21555882331088e-32 0.0407524031354576
ENSG00000229109 rs62362774 76329.5 1.06280076478759e-09 2.50689834447532e-05 0.324913047138775
ENSG00000229180 rs73136336 994214.5 9.51094252056966e-09 0.000170412152241052 -0.428465984392792
ENSG00000229186 rs144933946 -254349 1.68598587416463e-12 9.23201999084808e-08 0.632316289718842
ENSG00000229205 rs8093774 103766 1.92022506491403e-08 0.000328546656768479 0.367841267938212
ENSG00000229241 rs7870914 631992 3.42431151535872e-08 0.000453410513749782 0.0884921397455176
ENSG00000229337 rs35526118 847577 3.19162474720405e-19 2.48979537053716e-14 1.13537023019617
ENSG00000229417 rs60617968 -471405.5 7.34277572674626e-15 3.93149788499437e-10 0.145630756440685
ENSG00000229422 rs117660924 840845.5 9.17304893474405e-09 0.000144923096839088 0.373373937608032
ENSG00000229590 rs115950635 -426829 8.02976693891963e-19 7.17705157063637e-14 0.0998717467336799
ENSG00000229689 rs17196478 34421 6.17259876240846e-08 0.000908353886421018 0.71005634329652
ENSG00000229754 rs3815849 -651027 1.13580442150841e-13 6.05044055192917e-09 0.0148061299146006
ENSG00000229832 rs142775397 -316712.5 2.26893215802507e-08 0.000359704067421974 0.285670790395865
ENSG00000229847 rs66996279 -217414.5 2.79494846763561e-09 5.72118211087958e-05 -1.29061115928958
ENSG00000229899 rs76209757 -262393.5 3.5750630945615e-22 3.43917096802535e-17 0.71062875936435
ENSG00000229917 rs80280014 -406988.5 4.20194313076776e-08 0.000534069267280436 0.0396147469813789
ENSG00000230063 rs72747006 471729.5 1.51189626187184e-47 9.80521020480123e-42 0.0861675725069518
ENSG00000230131 rs58531879 -693658.5 5.83579512098491e-11 1.74700869527538e-06 0.0369108684816582
ENSG00000230303 rs181372894 50354 7.32799505636894e-08 0.000865515125355413 0.312687559679209
ENSG00000230373 rs72705631 981415.5 4.85955374457523e-15 2.79729872773215e-10 -2.85924646775667
ENSG00000230513 rs2239961 -357846 3.74082389775546e-09 7.24572916046512e-05 -0.39679971742227
ENSG00000230555 rs72785255 -458623 4.37313501794185e-08 0.000552649565552631 -0.595753806222575
ENSG00000230572 rs4842815 -687477.5 1.23685088975177e-45 6.58194532488864e-40 0.0454529066100933
ENSG00000230581 rs77903578 -908523.5 1.18450538957831e-08 0.000198535429690729 0.233373447108661
ENSG00000230701 rs2167130 -192776 2.21248209404165e-15 1.44812603124833e-10 1.01216083957558
ENSG00000230795 rs532738026 95121.5 2.19780726216231e-16 1.59785032927514e-11 1.19146383600597
ENSG00000230817 rs6886435 806373 1.43248625197432e-11 4.85324419651882e-07 0.163367951237558
ENSG00000230910 rs146307723 -672010 5.84772178600646e-17 3.86902008278917e-12 0.0385598344507483
ENSG00000231246 rs71673435 -55540.5 3.1209790433274e-08 0.000480008402699555 0.257448270187756
ENSG00000231389 6:33052502_G_A 20170 5.57215044257739e-12 2.4331512552628e-07 2.21113294755721
ENSG00000231419 rs143742438 -65577.5 1.47477822546418e-09 3.35953922687149e-05 0.917960069273795
ENSG00000231760 rs9377228 -124347.5 2.36757719625815e-11 8.79867244772287e-07 -0.36800877821169
ENSG00000231898 rs6803585 -491384.5 7.73282728306033e-08 0.000948778108659927 -0.139328711842336
ENSG00000231981 rs76190041 275746 2.62630081313299e-19 2.10527648199646e-14 0.171859608261406
ENSG00000232031 rs140425145 -851025.5 2.31184722292251e-10 6.52741711323737e-06 0.189600256210606
ENSG00000232117 rs149221739 643002.5 8.82909080184309e-12 3.10612475033341e-07 0.229665515829562
ENSG00000232334 rs11572968 -131234 1.0637129219958e-19 9.59525807451903e-15 0.26316509474561
ENSG00000232629 rs530531565 288872 1.1855670496151e-09 2.81657826531748e-05 0.158950127799776
ENSG00000232915 rs141524542 -162875 1.3322465906202e-09 2.95110154626438e-05 0.0371372171023085
ENSG00000233220 rs150694579 438576 2.22577155336765e-15 1.19876012306231e-10 0.197208944790483
ENSG00000233388 rs113375609 -316378.5 2.37805851430408e-09 5.49410849825995e-05 0.0279310117516464
ENSG00000233429 rs187060419 -40600 3.10994386182913e-11 1.06369674844333e-06 0.731408186463444
ENSG00000233452 rs6939002 -167718.5 1.93123058840525e-11 7.36794843848016e-07 0.809615378536367
ENSG00000233609 rs74392321 997098.5 1.83315578424891e-12 6.71681579755149e-08 0.225341800510244
ENSG00000233621 rs2660571 -508383 1.30957699231789e-12 6.26969326187727e-08 -0.414115154748256
ENSG00000233639 rs117021287 -515647.5 4.0014210471275e-18 2.65995479707752e-13 0.342052497712702
ENSG00000233730 rs146815905 989964 4.22984660543347e-14 2.00632071818519e-09 0.239966556947601
ENSG00000233791 rs146603910 403940.5 2.25764843017739e-18 1.77835961724934e-13 0.378830064977656
ENSG00000233842 rs74918981 -923321.5 4.71084591497696e-08 0.000613282804676197 0.18385857482775
ENSG00000233862 rs10763776 -314581 9.2905890178866e-09 0.000155603690468783 0.114841346690799
ENSG00000233930 rs192775195 401997.5 4.95547474491635e-08 0.000611043577279765 0.055107578904482
ENSG00000234073 rs76092263 557859.5 4.02786769246508e-20 4.41224798875071e-15 0.384106578295133
ENSG00000234171 rs4583476 -47115.5 2.41599105508485e-16 1.76364791982229e-11 -0.481639785944069
ENSG00000234293 rs79145683 854310.5 3.79181526263371e-10 1.04775573425361e-05 0.278404548954528
ENSG00000234350 rs73178475 930919 5.06214406584546e-08 0.000678944001951022 1.53704286924312
ENSG00000234389 rs71424492 5103 1.03229469769642e-41 2.74356979590151e-36 0.0359603781656208
ENSG00000234663 rs78237722 -237668.5 3.06071114442284e-12 1.19389374548751e-07 0.366456400422677
ENSG00000234715 rs1052895 481090 3.16228617017243e-09 6.28905035708808e-05 0.0430949465401293
ENSG00000234722 rs75650054 -846737 6.11239984230666e-25 6.95408601028311e-20 0.588059621449644
ENSG00000235008 rs9761388 527684.5 4.13718665852237e-27 4.49442850603068e-22 0.0265541310629302
ENSG00000235192 rs10044434 434000.5 6.38396279651886e-09 0.000115422217564477 0.200510921633969
ENSG00000235272 rs59797018 337539 2.38557070598574e-15 1.27410199658005e-10 1.86322220761058
ENSG00000235568 rs76082466 -790469 2.13945290055284e-08 0.000358858485717705 0.150838665631217
ENSG00000235621 rs112353599 -397768 4.54728100357151e-09 9.14596494961082e-05 0.0136395679775855
ENSG00000235651 rs1683546 698278.5 4.55029030614447e-08 0.000632223382081497 0.241342785103196
ENSG00000235750 rs62338788 151666.5 5.91950992615305e-12 2.25610932440507e-07 1.71299476288099
ENSG00000235904 rs13099447 -145849 2.7600332163649e-08 0.000417079289289205 0.44007799551262
ENSG00000235917 rs7605831 539021 2.6357324440706e-08 0.000406007073570966 0.145661467264389
ENSG00000236130 rs77193487 -36207.5 7.870327652042e-09 0.000138716055046671 0.399601797983115
ENSG00000236140 rs56194359 379259.5 6.69224141784578e-09 0.000125623361769251 0.384234938798361
ENSG00000236304 rs112911797 764687 3.82665751698463e-09 7.49155378808415e-05 0.0498867746767646
ENSG00000236333 rs4902990 -354973 6.86159738543253e-08 0.000854216912118603 0.804487876864098
ENSG00000236397 rs11682527 -825536.5 3.25326011763997e-11 1.13124460208946e-06 0.869046236621011
ENSG00000236466 rs114433119 941401 2.49790771282873e-13 1.28880108087146e-08 0.115482891135406
ENSG00000236532 rs79788891 -599713.5 9.32734481964934e-08 0.00102289829125426 0.250100368939229
ENSG00000236570 rs62405607 -792637 9.17785854954832e-08 0.00116300535338786 0.0512786813148733
ENSG00000236754 rs77983448 561696.5 7.21668296156989e-09 0.000124384407952589 0.426999408825105
ENSG00000236837 rs10496020 -947672 3.12535178739045e-09 6.63481487733744e-05 0.513779416375822
ENSG00000236885 rs11744338 682101 2.20107114335864e-08 0.000327984324953872 0.102677466585024
ENSG00000236946 rs139597073 -558289 7.17685220506597e-16 4.26929450771388e-11 0.181567198377475
ENSG00000237065 rs148004790 -667841 7.40155514101135e-37 1.6888754775379e-31 0.0685639875747727
ENSG00000237399 rs659708 -202239 8.59483642720407e-13 3.88462814897716e-08 0.69974866629632
ENSG00000237505 9:88167493_G_C -14489.5 1.80349473786627e-14 8.76737177745322e-10 1.32007966050341
ENSG00000237515 rs11896732 -32598 4.74355509874829e-08 0.000653640553457475 0.744128432496119
ENSG00000237541 rs1823870 -459635.5 6.18924208491657e-12 2.65030162701568e-07 0.12938843413671
ENSG00000237550 rs115183682 125194 4.88853200132253e-12 2.1327250065731e-07 -7.1183400401126
ENSG00000237604 rs57403375 -685905 1.0071776442629e-08 0.000189089084782279 0.0931636223073115
ENSG00000237651 rs4411680 -429157 6.63784606861287e-11 2.20754156953897e-06 0.406355331591806
ENSG00000237689 rs74181967 -614326 2.14363587650994e-08 0.000309733291517155 0.493535467085456
ENSG00000237711 rs4813718 350921.5 1.44515796100917e-11 4.95671245108093e-07 0.225817442404791
ENSG00000237807 rs11892759 -661409.5 1.19582364936127e-08 0.000209830794425861 0.728658016366613
ENSG00000237844 rs13401220 -243159 6.16982696728321e-08 0.000808425204887181 0.340299584376
ENSG00000237945 rs17100682 137750.5 8.61438847308956e-08 0.00102886430441178 0.862362137257372
ENSG00000237984 rs149655541 -18059.5 2.52468039559381e-16 1.49272943862575e-11 0.456606223764035
ENSG00000238035 rs56754976 746881.5 1.21063666906403e-08 0.000220761000220825 1.19217535519374
ENSG00000238243 rs56897031 783389 6.06120292722349e-16 4.0658465358118e-11 0.341676310945045
ENSG00000238266 rs77373340 -563771.5 2.42850845160017e-15 1.31351153121006e-10 1.25077867328409
ENSG00000238917 rs113684428 -150010.5 2.77645654177363e-17 1.90357393421419e-12 1.44672641704416
ENSG00000238966 rs113951497 610541.5 1.47277640087523e-09 3.5470750198241e-05 1.95668487426382
ENSG00000239039 rs116050038 463071.5 2.22322027176398e-12 1.02141123405763e-07 2.60661673893558
ENSG00000239219 rs138545701 918969.5 3.10015596622141e-20 2.87169579735854e-15 0.223192669729762
ENSG00000239437 rs77589715 -1846 2.78404551949875e-11 9.62719570742717e-07 0.199673203250453
ENSG00000239697 rs62059686 -132113 2.67461813420024e-08 0.000364631779956701 0.295615731290458
ENSG00000239961 rs146633909 937416.5 8.68804157221548e-30 1.34395922041103e-24 0.112305034105719
ENSG00000240086 rs74840326 208855.5 9.41374633757595e-16 5.79762191943896e-11 0.353698834611217
ENSG00000240344 rs2136600 -862240 1.965050039551e-21 2.20379432694934e-16 -0.484764318978326
ENSG00000240474 rs116250088 450075 2.8650294296856e-27 3.58569015528072e-22 0.400446760351471
ENSG00000240481 rs75554283 -719059.5 2.74709652558093e-08 0.000406366797154453 0.429057456260176
ENSG00000240505 rs11733778 345197 5.0371983374918e-18 3.4033744129621e-13 0.125509413878273
ENSG00000240521 rs553436419 -129097.5 2.39631157569105e-11 7.71727837339306e-07 0.238771048040062
ENSG00000240589 13:45318667_C_G -909458.5 7.3123835378239e-08 0.00102576499458925 0.426623609587961
ENSG00000240669 rs115387498 -126985 2.00515705987371e-33 3.50240296042576e-28 0.114192121181739
ENSG00000240694 rs7035173 -213876.5 4.58136067559642e-09 8.48151032570959e-05 0.973950993256699
ENSG00000240767 rs1559482 690315 5.89750708826137e-08 0.000779348898018529 0.323484050773303
ENSG00000240770 rs112314667 638579 9.92517289109027e-15 5.43204772692289e-10 0.142659785203964
ENSG00000240954 rs77336134 -753580.5 2.02589281343146e-10 5.98084016842984e-06 0.065977898924482
ENSG00000240966 rs116026533 -743235.5 3.11371117883548e-51 7.51220913864463e-45 0.300147779366442
ENSG00000241015 rs2708806 -502198 5.61356769687968e-11 2.36186905196067e-06 0.396987449364904
ENSG00000241106 rs3916765 131064.5 3.79264344827589e-18 3.11456448988376e-13 0.50308516196751
ENSG00000241112 rs78756793 -970170.5 9.7216193373555e-08 0.00114975882773923 0.209437680715472
ENSG00000241288 3:126120534_G_A -248723 2.35952793400236e-08 0.000366226377534898 -0.827046118175157
ENSG00000241469 rs117699725 -189603 1.88807446126181e-08 0.000287841219735706 0.447415924325594
ENSG00000241490 rs10502200 -880473.5 8.43922459675328e-10 2.25187480226422e-05 0.062741367054192
ENSG00000241529 rs113027714 -32421 6.33694854774632e-37 1.8508154470472e-31 0.352160488712474
ENSG00000241547 rs73285230 940313.5 1.47763680333288e-10 4.49268549286342e-06 1.14313365669304
ENSG00000241644 rs77571657 -570494.5 2.6185316437139e-08 0.000418731138574625 0.829777313776108
ENSG00000241648 rs12427704 300259.5 2.90427650816333e-09 7.07045635789702e-05 0.0656353309790459
ENSG00000241772 rs13406281 320036 4.37602352758487e-10 1.23824154039423e-05 0.151291754610457
ENSG00000241837 rs8113247 -39125.5 7.28714966959669e-08 0.00116361539956187 -0.222607654226383
ENSG00000241852 rs2272718 144486.5 3.5903182943709e-09 7.40682038468852e-05 0.320213412617989
ENSG00000241939 rs56902449 598742 1.68974241673251e-08 0.000262271642094414 0.668962160300213
ENSG00000242082 rs78854645 988612.5 6.49837095768664e-11 1.9308973056217e-06 0.0123838594989623
ENSG00000242110 rs9918189 680.5 5.13794977187544e-14 2.41885810025465e-09 -0.423954444011147
ENSG00000242134 rs72799077 -30660 1.05312207826682e-08 0.000177686643189184 0.100161899088005
ENSG00000242220 rs116821540 -114946 4.09004042681097e-10 1.19033754914184e-05 0.39600397486701
ENSG00000242294 rs1000215 339446.5 2.16805935448561e-09 4.93076688149439e-05 0.378642147725555
ENSG00000242574 rs1054684 160907.5 2.67446694153517e-17 2.11021841379541e-12 1.37260816011132
ENSG00000242866 21:43328656_T_C 280525.5 7.80103929239647e-08 0.000908618133416558 0.140239145927531
ENSG00000243238 rs79361201 585877.5 4.26961127019263e-21 3.70328790234308e-16 0.593749220081958
ENSG00000243295 rs114163036 592641 7.68507817611368e-13 3.29736628236329e-08 0.237665761582223
ENSG00000243317 rs4294134 384829 7.66929387069641e-20 6.8994271033439e-15 -0.415878471521194
ENSG00000243323 rs7548002 282190 1.70183387892963e-20 1.62390561915707e-15 0.188287089934583
ENSG00000243424 rs62411324 442434 5.6895648043239e-09 0.000115765255422146 0.168510196664994
ENSG00000243508 rs62574326 -2534 3.98022198322336e-48 3.04007800915302e-42 0.0757033139108581
ENSG00000243609 rs28608140 -660149.5 3.24228074442594e-10 8.55109457031738e-06 0.15776024581274
ENSG00000243646 rs9980733 -266710 1.17088004342828e-09 2.65398233537964e-05 -0.491683460544987
ENSG00000243753 rs1639113 -945221.5 2.74811018271962e-17 2.16167869662151e-12 1.25894872830232
ENSG00000243806 rs146275570 734657.5 8.46555919222003e-31 1.24139674490104e-25 0.0824682564013646
ENSG00000243836 rs4958898 911484.5 6.74556685882229e-12 2.45100921261426e-07 0.169366342365839
ENSG00000244026 rs11921767 100977.5 6.14903191855212e-08 0.000793803525010483 -0.526143105131984
ENSG00000244167 rs73809659 -559019 2.71799613368972e-08 0.000411180126792172 0.294803570172784
ENSG00000244482 rs138588127 822594.5 9.71434870188579e-10 2.35245484751941e-05 0.219330087250538
ENSG00000244642 rs6865498 455879 2.54089308660463e-08 0.000369446736818443 0.605214821249942
ENSG00000244682 rs111985341 374957.5 2.2194027579624e-09 4.69150434092035e-05 0.309827390111815
ENSG00000244720 rs150651663 602543.5 2.74233857132226e-45 1.18126753149699e-39 0.0550470074763822
ENSG00000245498 rs659357 157271.5 8.64348655148398e-11 2.97576976592673e-06 0.245233205166427
ENSG00000245680 rs571294 -241245 6.23954272835211e-08 0.00103086025128477 -0.159671470825862
ENSG00000245848 rs79731708 178546 1.74021463652823e-08 0.00037076453642238 0.63015801913812
ENSG00000245958 rs1002152 -769993.5 6.19061469857193e-09 0.000112657429097747 -0.389358323631815
ENSG00000246174 11:77861398_C_A 296149 8.37863565868956e-10 2.23824681697746e-05 -0.417863810159914
ENSG00000246851 rs139749098 -89563.5 2.7680861605618e-08 0.00039812405753583 0.0700314899409738
ENSG00000247324 rs71475595 -849580.5 2.25639977267553e-10 6.09562609545919e-06 0.804287834255013
ENSG00000247699 rs79856692 941291 9.43326155739566e-08 0.00112661800206046 0.110466044479051
ENSG00000248275 rs1556105 578265 6.03610207554744e-12 2.2125409999577e-07 -0.454949776072877
ENSG00000248429 rs4457000 -713859.5 3.0916358584694e-10 8.04591201809881e-06 -0.428926111620417
ENSG00000248516 rs79926077 766899 5.50400435871545e-09 0.000107090896432133 0.0832594249609086
ENSG00000248521 rs78436628 921479.5 8.75630905563031e-11 2.56615743619299e-06 0.0602214216673146
ENSG00000248693 rs75193399 -499564 3.18629792501475e-18 2.17317930152338e-13 0.762611849653577
ENSG00000248771 rs78627778 -119926.5 4.98956466402249e-10 1.33125957916747e-05 0.197740791542874
ENSG00000248791 rs78496742 -334845.5 1.24890928867506e-35 3.42357312442253e-30 0.0460632093907936
ENSG00000248994 rs73657497 -521953 1.49013080670967e-08 0.000247849145500502 0.715465321651121
ENSG00000249138 rs4862274 -68740 2.59143677633213e-08 0.00037693605030461 0.076761975904155
ENSG00000249156 rs3936758 750891.5 1.57462522756633e-39 4.81348420500521e-34 0.0984010456631745
ENSG00000249395 rs149068973 701048 2.00414084633394e-12 9.20550671021419e-08 0.199332476010099
ENSG00000249646 rs79645938 -732162 5.51439860027048e-08 0.000690209781251177 0.485506228506042
ENSG00000249699 rs77049089 -331103 1.17929479656431e-09 2.86678071055354e-05 0.223972356746547
ENSG00000250111 rs116361085 659393.5 1.3434903619683e-19 1.22058934022273e-14 0.852120296265366
ENSG00000250138 rs117830826 -936922 6.13534770077834e-12 2.49714379932363e-07 0.535169957237907
ENSG00000250155 rs74438024 -258148.5 1.74674965689841e-08 0.000254607700476082 0.477837186310831
ENSG00000250274 rs116728403 327640.5 1.09737696913898e-27 1.39885337080906e-22 0.0258571239267553
ENSG00000250290 rs7704928 22494 3.78598157896944e-11 1.17145804782183e-06 0.123020569741031
ENSG00000250312 rs11731581 75470 8.04042213118812e-11 2.3499566546885e-06 0.365610936221379
ENSG00000250338 rs7237257 -956903.5 9.67874311649461e-09 0.000184298181999973 0.10825403492028
ENSG00000250366 rs35340944 -423154 9.85442103298905e-13 4.69494662145235e-08 0.223341982530582
ENSG00000250546 rs58802563 2113.5 5.73253650293907e-10 1.51115515558706e-05 0.0576710592449587
ENSG00000250565 2:46756913_G_A -240249.5 1.46733904021576e-08 0.00025033479424717 -0.331628248801463
ENSG00000250579 rs79718009 -163165.5 2.28838905341061e-11 7.48121630594641e-07 0.0765158960339683
ENSG00000250682 rs146910067 -617720.5 7.65075872390682e-08 0.000914302033687969 0.452069682151802
ENSG00000250723 rs1482105 718372 1.91012694023294e-10 4.65427224059154e-06 0.0886104577694962
ENSG00000250820 rs114650595 -216002.5 5.87644156848172e-08 0.000728707915373664 0.191111171568584
ENSG00000250934 rs143238805 9423 5.86237548684195e-08 0.000776349494983312 0.890586617516001
ENSG00000251022 rs3811792 -823021.5 2.37258185815925e-09 4.97869153621777e-05 -0.437482429012228
ENSG00000251048 rs117377762 -466810 3.47082271264884e-10 9.09285689143287e-06 0.301598974595578
ENSG00000251152 rs6134106 466515 7.55766993766914e-08 0.000855842768027194 0.0634225356132128
ENSG00000251215 rs6102363 -798715.5 3.8638667324333e-43 1.57755598924161e-37 0.0548150150720074
ENSG00000251339 rs78235148 615999 1.17631627519821e-08 0.000268756885134593 0.452508597559151
ENSG00000251408 rs58652566 716206.5 2.32801082444363e-10 7.17185966545594e-06 0.0334008008206696
ENSG00000251487 rs117602476 29820 4.78794515326569e-18 3.53346468175972e-13 0.0661407473060942
ENSG00000251629 rs11096688 -310607 5.41516421252391e-08 0.000726203776183166 0.17068178360145
ENSG00000251661 rs56159342 -690397.5 2.50384115432472e-08 0.000404908225796621 1.45009469256358
ENSG00000252481 rs61407262 744398 3.72462990559668e-08 0.000518999840258904 0.756076997651631
ENSG00000253154 rs185853466 -290573 3.80484135492182e-10 9.78026772299549e-06 0.10310472378407
ENSG00000253168 rs10482885 -472923.5 3.82203500069451e-08 0.000514527326205183 0.361528483032906
ENSG00000253363 rs35040536 466887 7.49771303749861e-09 0.00012893947543448 0.131637591199726
ENSG00000253535 rs7156226 175145.5 6.13422324102397e-08 0.000781092487377178 0.148461205747559
ENSG00000253549 rs7899121 944566.5 3.0267802232446e-09 6.09347676918158e-05 0.0823521169008006
ENSG00000253924 rs142954250 657878.5 2.92081529804236e-30 4.48710414645279e-25 0.323734022949403
ENSG00000253943 rs35622018 882713.5 1.33478778149844e-14 6.88539171858134e-10 0.271322174657536
ENSG00000254272 rs7334756 -111979.5 9.99676388573133e-09 0.000203319980449704 0.138647786418702
ENSG00000254302 rs116830320 643133.5 2.74803791514261e-08 0.000421645289921446 0.221131142457991
ENSG00000254349 rs2650415 -814237 2.3386305285055e-17 1.82312558395805e-12 0.229098596927846
ENSG00000254362 rs4977985 947803 7.85399423984622e-08 0.000891761805941041 0.0942691088936671
ENSG00000254415 rs190413161 951339.5 1.27029595494863e-18 9.01650249454617e-14 0.116797841307544
ENSG00000254427 rs76096560 -772436 6.64521361797951e-15 3.35666017110411e-10 0.568426501241924
ENSG00000254467 rs7298287 -439689 1.88260701951143e-11 6.70902454041187e-07 0.107207940010766
ENSG00000254556 rs60799178 31936.5 2.57043298305814e-13 1.13815340659329e-08 0.191041415968108
ENSG00000254579 rs35733311 584537 1.28580342974996e-08 0.000218231654659381 0.0321109370346589
ENSG00000254614 rs7933509 235538 1.97528793635306e-15 1.29577691583608e-10 -0.726098627513006
ENSG00000254682 rs7944926 284734.5 5.30389890356593e-11 1.90815605326427e-06 -0.398719371067227
ENSG00000254768 rs112147718 -291448.5 5.62933133851897e-08 0.000683541063284643 0.130997971576205
ENSG00000254789 rs149687360 367363 8.00025265530541e-43 3.01287419349107e-37 0.141330386001037
ENSG00000254802 rs72937606 809720.5 9.6171608381778e-08 0.00124232204854167 0.135865914200104
ENSG00000254826 rs189560407 669557.5 3.43919647548225e-09 6.17694397961168e-05 0.173340484654421
ENSG00000254838 rs7106667 -192243 1.4340251497508e-13 7.75504128120126e-09 0.127463121786496
ENSG00000254936 rs3798691 713327.5 2.63095350319404e-08 0.000418432547511456 0.0269942298417835
ENSG00000255026 rs151056493 -167389 6.97335632198768e-08 0.000799966909103068 0.256551091668669
ENSG00000255081 rs17746675 516116 1.935450040196e-16 1.18806552228095e-11 0.161740935855976
ENSG00000255142 rs7942159 -40747 3.37939732470896e-08 0.000507059084247102 -0.44991306062244
ENSG00000255150 rs11111979 -376310 1.60521839214894e-09 3.68102514890163e-05 -0.385123881580016
ENSG00000255186 rs62535673 -734609.5 3.29561216120213e-12 1.26086372155286e-07 1.4746771408974
ENSG00000255200 rs7933509 231111.5 8.16076204598067e-10 2.18382631965191e-05 -0.239874676451686
ENSG00000255221 rs2249045 281816 9.54615307176595e-44 4.60819260573316e-38 0.139858590341583
ENSG00000255240 rs142908765 948310 2.03310934513673e-11 7.50519433288389e-07 0.138698551669372
ENSG00000255274 rs117312417 603614.5 2.55126011484274e-21 2.25595551021617e-16 0.164295104961486
ENSG00000255314 rs2045291 -826586.5 3.10363951898948e-09 6.6042868682608e-05 0.0562050933103457
ENSG00000255358 rs74943643 -208343 3.84107784849247e-10 9.95791453078232e-06 0.258287204528246
ENSG00000255374 rs10840482 332030 8.70328633443551e-11 2.99603272388896e-06 0.073522043012747
ENSG00000255389 rs4947128 -317783 3.11192516609151e-08 0.000479041466726362 -0.25260112674849
ENSG00000255398 rs192015148 416067.5 2.61567375721752e-25 2.72163424967631e-20 0.0195665418428412
ENSG00000255733 rs10997210 -160309.5 1.9949608233635e-11 6.61769656257124e-07 0.207097903129856
ENSG00000255769 rs4778945 284172.5 5.89775309092895e-08 0.000742261307774056 0.554805521809756
ENSG00000255871 rs118120338 -884010.5 1.25040607016185e-20 1.29439949279559e-15 0.0431146785661137
ENSG00000256029 rs2494491 45794.5 1.14596679618941e-11 4.64417351582175e-07 0.417844278360203
ENSG00000256101 rs7205920 -425478 3.32983576829754e-09 6.85632428167761e-05 0.156791733496583
ENSG00000256195 rs9813633 461409.5 1.05235729398696e-08 0.000185065571199787 0.0934535667284364
ENSG00000256274 rs6888035 -16682 2.39470782197896e-09 5.10191868695116e-05 0.173746066092825
ENSG00000256377 rs76851022 -148388.5 5.28457740729441e-27 6.30233234163365e-22 1.69339608030816
ENSG00000256427 rs139691575 372340 1.96218647131988e-13 1.00061606116061e-08 0.082141294982024
ENSG00000256582 rs61841389 -189000.5 3.73718650067233e-08 0.000482595208740264 0.257024697975127
ENSG00000256642 rs78978600 437597.5 4.3767567966093e-43 1.35965981830868e-37 0.041310674754809
ENSG00000256712 rs4846044 -671276.5 1.79326274551633e-08 0.000306118757976118 0.327792745146438
ENSG00000256720 rs74634390 -575817.5 8.73610764611078e-15 4.98309354298936e-10 0.0845486224498998
ENSG00000256937 rs79616509 751714 2.0170198105379e-10 4.89714216704754e-06 0.124660987979757
ENSG00000257017 rs55959955 752577 8.29253507912441e-30 1.46403126014385e-24 0.648552227947914
ENSG00000257150 rs115384415 279239.5 3.77562325684279e-09 8.16061744601491e-05 0.238577625618178
ENSG00000257169 rs79412585 -504131 1.80085155430244e-08 0.000289312384833687 0.525389888625863
ENSG00000257218 rs57646360 -431124.5 1.20808615916731e-09 2.86833787673003e-05 0.232576778318163
ENSG00000257221 rs10119011 829730.5 3.26976707026779e-15 1.69713237644625e-10 0.0789170669310922
ENSG00000257242 rs75240959 -897749 1.78468872489512e-10 4.97073798946488e-06 0.910845976363966
ENSG00000257335 rs146092318 -86518 2.36400343123465e-08 0.000372174902233588 0.655464252594274
ENSG00000257391 rs539588561 981928.5 2.52961572165764e-09 5.22497424967648e-05 0.233080872882797
ENSG00000257398 rs76427424 -385595.5 5.33397738348543e-10 1.4764245050724e-05 0.156604192186541
ENSG00000257519 rs116238344 721306 1.29307042512651e-23 1.25749984108017e-18 3.66479489576025
ENSG00000257743 rs9376580 685968 1.10017159668491e-12 5.36751494163269e-08 0.0209411793841809
ENSG00000257870 rs111369990 804287.5 2.11226221689699e-10 6.53629888371764e-06 0.158093757015552
ENSG00000257875 rs3852710 -135050 7.09944860246207e-08 0.000842916270354035 0.138171073664458
ENSG00000257878 rs26508 -78407 2.64427121801604e-12 1.0063291988445e-07 0.148111188271524
ENSG00000257986 rs34400168 708231.5 7.92466942615726e-08 0.000889947527525541 0.225388175873221
ENSG00000258028 rs74643315 -155995.5 5.50951245582655e-08 0.00076944284972926 0.11589480446001
ENSG00000258111 rs12776544 -611794 4.12184595239537e-09 7.78938233034747e-05 0.132017180321416
ENSG00000258120 rs1061257 -900483.5 4.3908277624448e-25 4.34427256570225e-20 0.0458389097067162
ENSG00000258168 rs147026290 71761 4.58267111341795e-10 1.03537172450929e-05 0.318796799050375
ENSG00000258215 rs78881416 -776557.5 3.66976096202896e-48 5.3997183581768e-42 0.204412120265533
ENSG00000258227 rs112022469 563338 2.06434797140291e-28 2.98380277860023e-23 0.115247063138887
ENSG00000258316 rs34962288 -720343.5 1.54789611704708e-10 4.35882993714912e-06 0.0528734637090973
ENSG00000258352 rs2099588 404048 9.41608601506876e-34 2.43940298998868e-28 0.182061772350781
ENSG00000258469 rs77182816 -670139.5 2.90485264647454e-09 5.95693180394791e-05 0.392207651551991
ENSG00000258620 rs17027826 881758.5 2.09953007950947e-11 6.91514845269352e-07 0.642216326141285
ENSG00000258657 rs76940017 586415.5 1.81369218290927e-10 5.7477114232527e-06 0.364547397931039
ENSG00000258718 rs75397794 455824.5 1.43279847972324e-08 0.000232857034559038 0.207753573547372
ENSG00000258732 rs10132100 803305.5 9.18480691329688e-14 4.78535392173753e-09 0.317040650374521
ENSG00000258785 rs75573312 888643.5 1.4738243988618e-11 4.94600241921085e-07 0.596882557510568
ENSG00000258909 rs72647790 -143899 1.19794034958479e-08 0.00020180778069709 0.0611951201674339
ENSG00000258952 rs74654104 824939.5 1.7622272415197e-08 0.000271831895809639 0.0568064927400956
ENSG00000259001 rs281367 543702.5 1.31140680741632e-11 3.99990554301702e-07 4.62841380465751
ENSG00000259065 rs12890967 -500791.5 3.65298342993403e-12 1.58203519947835e-07 0.693689694060529
ENSG00000259151 rs145852558 -409255.5 6.97905281559102e-16 4.04489022868148e-11 0.525604760037594
ENSG00000259205 rs11855068 -545412.5 1.89100346094502e-08 0.000295546306335885 -0.263023891772841
ENSG00000259363 rs6598275 -478126.5 8.68509926366415e-08 0.00102563887970665 0.53911800218101
ENSG00000259379 rs78864090 -735812.5 1.28903977417732e-37 3.48803547018615e-32 0.0237272375552538
ENSG00000259415 rs17118382 974634 2.08396140603042e-10 6.25943859775802e-06 0.231423049047899
ENSG00000259418 rs1175385 -476284.5 2.37585355963403e-08 0.000422705735987927 0.0853300114131362
ENSG00000259548 rs72922657 -393798 8.5912447029092e-09 0.000158286583379047 0.37351021674716
ENSG00000259651 rs79756941 -274737 2.40162972376846e-32 3.9874132483377e-27 0.291854818319887
ENSG00000259668 rs532503449 -272606 1.16470727710566e-11 3.98622907425636e-07 0.273815569093626
ENSG00000259669 rs148810968 996538.5 2.9951757675802e-21 2.57886226371203e-16 0.45256479335809
ENSG00000259690 rs10468903 -42743 5.57927512505076e-17 4.06721592246178e-12 0.0278911727694953
ENSG00000259717 rs58365868 -605027 1.46245295186309e-10 4.06473264888154e-06 0.422670403872092
ENSG00000259781 rs55982865 423469.5 1.01730607669866e-09 2.4446787979623e-05 -1.17073481195898
ENSG00000259805 rs2389363 -249622.5 1.69890492270598e-08 0.000294064863691113 0.469168739020495
ENSG00000260034 rs181150432 780605.5 5.34225153783587e-08 0.000646394472276545 0.0525635962164077
ENSG00000260213 rs140170752 -467887.5 1.20426231654042e-12 6.65473136153019e-08 1.10154220514594
ENSG00000260452 rs73081812 -547124 8.29759175764133e-13 3.81560871150393e-08 0.284523972386581
ENSG00000260517 rs141013318 180631.5 4.71258645448951e-16 2.97952082497167e-11 0.219388175370448
ENSG00000260592 rs9637033 453358 1.79260232493869e-09 3.85231141729704e-05 0.0551438167243884
ENSG00000260601 rs77493297 -484527 3.09328933329028e-09 6.57135840769234e-05 0.340670943895835
ENSG00000260621 rs62165179 653915.5 4.7318217296693e-09 9.46356325266942e-05 0.121728740302276
ENSG00000260625 rs79101177 542315 7.15118581373461e-08 0.000816711867110617 0.386479222300621
ENSG00000260671 rs147434845 -586174.5 8.2911695575992e-08 0.000927736562032388 0.810981485722307
ENSG00000260807 rs138271862 228733.5 8.85631495137901e-09 0.000152693293433574 0.60011384238166
ENSG00000260876 rs117466699 -480500 1.85440958782815e-09 4.0044693542343e-05 0.0717379128052813
ENSG00000260916 rs17047224 -630365 9.25822873279076e-09 0.000168989385411408 -1.31694232312061
ENSG00000260947 rs117904589 79337.5 5.28671057919838e-33 8.91875100335045e-28 0.789756788856356
ENSG00000260997 rs72871465 -938175 1.29740232805281e-09 3.27510394701922e-05 0.0182077216173248
ENSG00000261055 rs558307850 409763 8.79259063746636e-12 3.10300272995257e-07 0.0527019686652077
ENSG00000261105 rs7995740 -607080 9.17922835714523e-21 1.04459663469904e-15 -1.47751053938662
ENSG00000261115 rs62321266 815681 7.59039591513812e-08 0.000906518065216985 0.354392315971617
ENSG00000261175 rs543612948 729012.5 2.76996991405779e-12 1.04771939801768e-07 0.429978880736152
ENSG00000261218 rs35732318 200852 2.74501045131895e-09 5.89911950390713e-05 0.229467180310653
ENSG00000261390 rs144330972 -4611.5 5.7165919573302e-10 1.401360154617e-05 0.29537579979524
ENSG00000261499 rs6018345 261139 8.33048619442393e-09 0.000136914998015932 0.953408896526517
ENSG00000261544 18:66757479_C_G -990550 1.46503853826344e-10 4.75897435565018e-06 0.2642078813831
ENSG00000261996 rs17817643 673458.5 1.11784460211251e-09 2.62299482181163e-05 0.0688012950796485
ENSG00000262292 rs117727870 32262.5 3.6298396114543e-08 0.000488757740286436 0.0463363062837173
ENSG00000262312 rs16945161 -103178 2.19166472870092e-09 5.12513788576473e-05 0.398749147946335
ENSG00000262380 rs182140870 986099 2.28058105029168e-11 6.57508458564684e-07 0.512750705933553
ENSG00000262803 rs140756701 675470 1.7101623575517e-12 7.18556449786714e-08 0.084866737869389
ENSG00000263155 rs111862906 490726 1.21952876819737e-09 3.11061292372524e-05 0.866237483907136
ENSG00000263272 rs1050456 92819.5 8.11802336723166e-11 2.12317393365054e-06 0.280080199784451
ENSG00000263335 rs16967494 -91029.5 7.61217145494276e-20 7.45176241017918e-15 0.814035747253738
ENSG00000263482 rs80087105 613581 4.2266412054579e-38 1.18232652085585e-32 0.0288428526867162
ENSG00000263503 rs70600 741583.5 8.40488005572664e-14 3.8435047119509e-09 0.127208601427527
ENSG00000263551 rs7911931 -54519.5 7.86373301256738e-09 0.000134940014704623 0.253328844245845
ENSG00000263563 rs2826567 -84013.5 1.17521941455195e-09 2.66327967132824e-05 0.5094443802859
ENSG00000263648 rs13332083 -314491 2.37546625915731e-08 0.000354229442033884 0.415907340439287
ENSG00000263711 rs148629762 323227.5 1.38776213229854e-23 1.47739340441121e-18 1.02613576917219
ENSG00000263724 rs1010490 464165.5 7.40457476491318e-08 0.00089066588214503 0.155394648956968
ENSG00000263753 rs1940947 24186 3.80970505230081e-14 2.09534281123389e-09 0.339881591533193
ENSG00000263883 rs8075226 -219020 5.03244104274328e-08 0.000615022603151074 0.633761461761347
ENSG00000263969 rs146601624 -421296 1.32461110001821e-13 6.45063522862943e-09 0.331648301891596
ENSG00000264204 rs118127983 -756283.5 1.86848145618858e-16 1.28950724263533e-11 0.844472363165416
ENSG00000264582 rs55848860 -377007.5 3.90651992708698e-14 1.92012841216516e-09 0.445668087291573
ENSG00000264653 rs11060042 563733.5 4.70777809828446e-43 2.11584185545079e-37 1.46206702695078
ENSG00000265078 rs4917051 -256983 1.69382134820554e-12 7.57517207186279e-08 0.184934981284376
ENSG00000265185 rs281367 -737373.5 3.02131225821605e-11 8.48615644804051e-07 1.6032449614391
ENSG00000265313 rs67493123 -484103 7.54671091681042e-08 0.00105265837512253 0.125076874024375
ENSG00000265327 rs6842657 42142.5 3.05584151073513e-14 1.47008049475486e-09 0.735786407924706
ENSG00000265713 rs117772391 984140 1.05559379775849e-16 7.44923108436635e-12 0.19812279188262
ENSG00000265907 rs141882582 621566 5.08253335899117e-08 0.000623840475176386 0.248923080956116
ENSG00000265933 rs12488866 -38464 2.73797496307142e-17 1.87823997548043e-12 0.636671608808877
ENSG00000266256 rs117439252 -200586.5 9.37755463125023e-08 0.0012583208160857 0.709363073159045
ENSG00000266340 rs17158555 970068 1.98556611634702e-08 0.000314672224391351 1.85053653768936
ENSG00000266709 rs740382 102758.5 7.18955157435134e-08 0.000820491564222392 -0.359523378692666
ENSG00000266962 rs77641095 -326170 7.56768789879247e-08 0.000977708871031171 0.288182352356252
ENSG00000266965 rs78797479 862189 1.21490998558733e-08 0.000190256762278972 0.0349899377727688
ENSG00000267074 rs75602543 -437961 6.87298752583782e-08 0.000796487660801376 0.0333081206405472
ENSG00000267083 rs77792384 235592.5 2.02002426480664e-08 0.0003054242536136 0.0615845444347757
ENSG00000267174 rs114374846 -120751 1.1311593422808e-46 5.36328551901278e-41 0.113132620241648
ENSG00000267312 rs139770100 373829.5 7.76083297665661e-13 3.46375516535607e-08 0.0357348842498679
ENSG00000267327 rs10408826 775248 1.15581931074656e-08 0.000265315477923914 0.518227500072664
ENSG00000267365 rs72664953 809225.5 2.61284302496741e-08 0.000392861365078992 0.785361477566729
ENSG00000267368 rs11225068 843935 7.06616319002662e-09 0.000139378027821347 -1.3289265226431
ENSG00000267462 rs77453898 -930766.5 7.92897282633938e-08 0.000946616236419382 0.0967031968779246
ENSG00000267665 rs115943740 -250039 3.77963448004571e-08 0.000541485625626251 0.213373945704935
ENSG00000267686 rs191245044 -307383 1.83247460831474e-08 0.000282334206781972 0.200424487465619
ENSG00000267731 rs977102 817366 9.38952338223394e-09 0.000167954533152503 0.0507647679458684
ENSG00000267767 rs2064900 -521375 3.66739058391716e-08 0.000544420440495642 0.0800817896213103
ENSG00000268001 rs73043319 -508048 6.75076796757801e-10 2.27215547214688e-05 0.388980862017275
ENSG00000268204 rs114032544 789517 1.86421953040807e-21 1.9721081347799e-16 0.136688193705493
ENSG00000268416 rs17620142 -841920.5 3.24742335956197e-11 1.09317363302313e-06 0.301395202044771
ENSG00000268460 rs4426297 -506321 4.07102836181954e-14 2.0712958566563e-09 0.770358535436868
ENSG00000268758 rs73549051 -445659 7.58663344202723e-17 5.51204169632153e-12 0.112866750846498
ENSG00000268849 rs78266901 -219941 8.00907312481619e-43 3.64672750405846e-37 0.113514912228896
ENSG00000268903 rs56388811 -470776 1.83615089295039e-11 6.10553976210723e-07 0.559725337562903
ENSG00000269220 rs1111546 326888.5 3.99453137059154e-09 8.20014741992777e-05 0.0372903186839192
ENSG00000269404 rs78577816 -891046 2.81815040719869e-12 1.58058037667665e-07 0.28885266587871
ENSG00000269924 rs7254736 622549.5 7.03413847853913e-09 0.000172806359085482 0.12579900238209
ENSG00000269994 rs2164648 169762.5 6.87112780595804e-10 1.76660900022917e-05 0.112617547542296
ENSG00000270022 rs151125092 71926.5 1.06386075446794e-09 2.54861060861419e-05 0.590440368717653
ENSG00000270120 rs544282659 -595748.5 1.03699508834485e-14 5.05717892922713e-10 0.0570543665680579
ENSG00000270133 rs17108188 -259728 3.66685694179725e-08 0.000475005822605842 0.305506144672237
ENSG00000270137 rs1867964 358625 2.16908474218509e-08 0.000313144138273781 0.159344036267348
ENSG00000270878 rs138843793 -431663 6.0352248753262e-08 0.000891484861833411 0.162362123538754
ENSG00000270894 rs531774373 -405423 1.34873840562101e-08 0.000262130816176526 0.240329426953225
ENSG00000270972 rs74337306 -512134 2.1670357606518e-08 0.000332519492659667 0.914791595246602
ENSG00000271335 rs2504352 -345674.5 7.86918158702138e-08 0.000886228680853691 0.382646713311366
ENSG00000271361 rs11242818 -6450 4.52297551155011e-18 3.68941679798443e-13 1.56535678759852
ENSG00000271461 rs114246599 35708 2.95471856032878e-08 0.000444836635568287 0.115967721235209
ENSG00000271503 rs6073335 149333 1.88760623264787e-08 0.00027895015191529 0.234635644065513
ENSG00000271736 rs1849641 512276 2.10658427916895e-20 1.70701029740341e-15 0.273059727729845
ENSG00000271947 rs12659935 914182.5 1.14155011590294e-08 0.000190743161859395 0.797013576092632
ENSG00000271959 rs140931154 359349.5 2.41399404591268e-08 0.000353322392814456 0.0848894743696915
ENSG00000272055 rs73650811 -507441 5.92846083041304e-19 4.22641177941965e-14 -5.37173097545571
ENSG00000272071 rs71582860 613273 5.8819087942743e-16 3.83769339616448e-11 0.119939881131697
ENSG00000272219 rs10091622 -639354 2.43002617361604e-08 0.000371615626030864 0.0724109810807262
ENSG00000272221 rs7770741 35344 9.64149888094913e-10 2.52883284255423e-05 0.45351374816557
ENSG00000272277 rs11242820 12717.5 3.13744780891714e-09 6.96664915686728e-05 -0.247463591624084
ENSG00000272462 rs76182885 93123 2.66260941098738e-09 6.068058582308e-05 -0.461678152768028
ENSG00000272463 rs73595963 -691676.5 3.78414052508675e-08 0.000516029484878107 0.161049232588677
ENSG00000272477 rs62405607 -922765.5 7.13743876038967e-23 7.80115206668056e-18 0.157612245082921
ENSG00000272489 rs2431222 -223502 5.80384549632815e-08 0.000720993856614976 0.0427423514628473
ENSG00000272589 rs148846322 23232.5 4.91031338963638e-10 1.28184493971529e-05 0.66664676673078
ENSG00000272625 rs9391962 227883.5 1.58897224981823e-08 0.00028043322214594 0.360027593122141
ENSG00000272779 rs10016882 -882644.5 2.71907910039855e-09 5.58392744496356e-05 -0.748992050638277
ENSG00000273151 rs4407767 -55263.5 4.70589263762421e-10 1.27570148380121e-05 0.14431196814749
ENSG00000273160 rs77614026 44123.5 2.57399222512722e-25 3.30450722853364e-20 0.235644200465761
ENSG00000273253 rs117450593 -508327.5 6.71429789032371e-10 1.66372528861169e-05 0.655666986763841
ENSG00000273272 rs78631674 855332.5 3.1938011428961e-08 0.000423354310330981 0.247693719006638
ENSG00000273295 rs5760119 -362581 4.25001590483779e-20 3.87629242468836e-15 -0.189899834383531
ENSG00000273415 rs62157043 568650.5 9.47117791466976e-09 0.00017258280601985 0.145153588203982
ENSG00000273445 rs78920512 453283.5 4.5442650069832e-42 1.51507210688778e-36 0.130809723005944
ENSG00000273812 rs112267440 535507.5 7.27083638792204e-19 5.36927478745095e-14 0.0892877000494015
ENSG00000273838 rs11046662 441308 1.33323134442549e-09 3.13664465101518e-05 0.0315246546191893
ENSG00000273983 rs17110924 -423337.5 9.57111054391964e-08 0.00112460872367673 0.177922866178477
ENSG00000274173 rs149166240 358694.5 3.41945385519902e-08 0.0004858635949638 0.0825574563814509
ENSG00000274827 rs28716411 -120805.5 6.22038793585984e-13 2.66260794772849e-08 0.246756486391571
ENSG00000275302 rs142051222 951228 1.74673899632469e-18 1.19939699174069e-13 0.0725564080374332
ENSG00000275371 rs2084764 133952 8.72041435464346e-08 0.00100634762336724 0.106835955328082
ENSG00000275613 rs73922876 171392.5 5.46015971921419e-19 5.11923737639022e-14 0.274122229814906
ENSG00000275638 rs115894604 247749.5 8.39871134567318e-08 0.000937955310902791 0.427678238989425
ENSG00000276058 rs74522885 234907.5 3.60808758222901e-15 2.1173316034835e-10 0.471619085812723
ENSG00000276471 rs7225212 -884581.5 2.03537641763718e-33 4.53849443443869e-28 0.260796038579066
ENSG00000277149 rs73133174 742042 2.14891458278839e-08 0.000336778675578057 0.99473395297247
ENSG00000277363 rs117269870 -171697.5 8.18641148309254e-11 2.61976266321017e-06 0.126301669357546
ENSG00000277448 rs146036368 601330 7.25900124025888e-09 0.000128312920734052 0.0295065178323484
ENSG00000277589 rs16936889 428595 2.20657392702172e-08 0.000316763840794859 0.391013473762757
ENSG00000278195 rs140821793 -445435 5.53221721404756e-13 2.40831109394455e-08 0.030785402020583
ENSG00000278600 rs2903105 -268198 4.34771763589302e-08 0.000575216278538194 -0.197710432336442
ENSG00000278664 rs77120823 969840 7.65375063858084e-41 2.19102231875947e-35 0.0561502818587947
ENSG00000278730 rs7140546 -998630 9.98332912135267e-09 0.000177686470225657 0.582267570266443
ENSG00000278845 rs77843049 -412023 9.22805851432308e-10 2.32285445671358e-05 -0.521189448347769
ENSG00000278863 rs960089 -345337.5 3.1575376159511e-08 0.00045296077286513 0.151383820730555
ENSG00000278867 rs115813673 737104 1.35777032295578e-08 0.000243378409907293 0.242932701667297
ENSG00000278873 rs143039561 -859169.5 9.30688182294117e-09 0.000177835307811336 0.0242695036730832
ENSG00000278896 rs2643360 -572275 6.27633614384583e-12 2.07533460322611e-07 0.0618586162195354
ENSG00000279013 rs114723160 902770.5 1.41332383825293e-10 4.58755551999322e-06 0.0366206158081605
ENSG00000279024 rs78948661 -214984 1.42793839949164e-08 0.000229477682360108 0.011130286502234
ENSG00000279078 rs72968977 28432 1.60075712329621e-08 0.00028189965618266 0.07104146372475
ENSG00000279095 rs147141458 845694.5 1.48272732854635e-53 1.22773007444074e-46 0.00303385241177026
ENSG00000279269 rs79080584 -486804.5 1.56390481613289e-08 0.000252330539204872 0.156656927953866
ENSG00000279276 rs56199341 -786784 8.11061687328296e-09 0.000156659753697 0.0937016411419142
ENSG00000279430 rs72976105 -955785 8.40378723765148e-09 0.000145886567825056 0.152624787745813
ENSG00000279433 rs56300202 -414696.5 3.28380234379215e-09 6.89476416601006e-05 0.0177907975248388
ENSG00000279453 rs9490497 -499043 4.95782413962283e-11 1.73444079823901e-06 0.389722884116231
ENSG00000279463 rs78647003 -460326.5 1.49619783833672e-09 3.27078303795032e-05 0.187816271481286
ENSG00000279541 rs74533712 96722 4.32643240874439e-08 0.000572455771739398 0.122434869868623
ENSG00000279570 rs115509290 -798769.5 2.72323904555131e-10 7.23746884306148e-06 0.197514939103817
ENSG00000279593 rs11820178 834566.5 3.39672656107829e-10 1.00973527661476e-05 0.0624012391144205
ENSG00000279600 rs11001437 641914 1.94719975737141e-11 6.46429631615698e-07 0.413673829843484
ENSG00000279616 rs6948767 494968 2.15889260614736e-08 0.000337841185525279 0.0840022348842109
ENSG00000279672 rs4963153 -11276 4.32786164895049e-19 4.03875188404676e-14 0.606006865251472
ENSG00000279693 rs112575423 -332173.5 4.39941470578731e-10 1.26987538029284e-05 0.0199433539210856
ENSG00000279741 rs75065699 991893.5 9.57151176175258e-44 3.31996265373062e-38 0.0842395107426781
ENSG00000279811 rs111513343 -310022.5 1.99088103898259e-08 0.000284029282506052 0.00617978130421836
ENSG00000279819 rs74353459 -802661 1.68023330536181e-12 7.99561564629388e-08 0.107912824418111
ENSG00000279841 rs72697653 -997614.5 5.57937377034947e-12 2.40049879658748e-07 0.170958766121677
ENSG00000279853 rs62120573 -846340 4.8122834348213e-08 0.000836596748325198 0.0603541907937292
ENSG00000279872 rs76826081 -705072.5 1.9770748680168e-08 0.000412813442515985 3.50477698340347
ENSG00000279913 rs143958527 41390 1.03031553836597e-41 3.47105065677403e-36 0.102304327965555
ENSG00000280027 rs114700355 -915180 8.02676823490406e-43 2.94713547788614e-37 0.0366871135321983
ENSG00000280033 rs2216830 835230 1.00067238329737e-08 0.000180769705345776 0.20700938747251
ENSG00000280068 rs7690032 -474438.5 1.75254305867694e-09 3.83823244581061e-05 0.192433211110353
ENSG00000280096 rs62206142 -175688.5 1.9770748680168e-08 0.000291027214897796 3.50477698340347
ENSG00000280136 rs10904498 -497745.5 6.06601338965679e-09 0.000107946477039577 0.361969251466408
ENSG00000280153 rs55687430 732777.5 9.98201651364785e-24 1.01609757026181e-18 0.017025342242606
ENSG00000280190 rs17015590 949408.5 1.76802222788906e-10 5.12330848074085e-06 0.0275815604230621
ENSG00000280248 rs2998711 -782714 9.02716168252033e-08 0.00100364181850667 0.071065727717646
ENSG00000280269 rs74369588 -250264.5 6.37495429488596e-08 0.000792158387723179 0.161915315192891
ENSG00000280339 rs72842828 -239913 1.83241800561616e-10 5.08800424276115e-06 0.193842604899487
ENSG00000280378 rs2362424 253450 2.13350554218797e-08 0.000339895717882216 0.123787145616461
ENSG00000280474 rs1386852 273070 4.97083925480616e-08 0.00064622114286696 0.315628455258382
ENSG00000280670 rs945179 -495487.5 2.7384456405405e-11 1.01681882497371e-06 0.319826632468164
ENSG00000281128 rs117904589 62513 1.502935769251e-17 9.74137191634224e-13 0.530453524075244
ENSG00000281991 rs73809233 700468 2.62461779705132e-16 1.54020506689536e-11 0.165590899052518
ENSG00000282572 rs73273719 -33264.5 6.29314207688725e-18 4.75215611757197e-13 0.201671385152679
ENSG00000282851 rs16894987 43689 2.66883417622597e-09 5.49559732989121e-05 0.578504169473519
ENSG00000282978 rs116875564 -179687.5 5.38040075531193e-08 0.000700917246874241 0.173594481703659
ENSG00000282989 rs12536066 608308.5 4.38262033150401e-09 8.8501688759649e-05 0.0819503613352421
ENSG00000282993 rs114594327 717081.5 1.97707486801684e-08 0.000301878531695229 3.50477698340347
ENSG00000283355 rs78718346 44803.5 1.87324498248319e-08 0.000306602002441291 0.190818480233141
ENSG00000283415 rs2279533 -73555 8.81968115202251e-09 0.000168825121002634 0.058889048282302
ENSG00000283994 rs62525626 -250196 2.75313640524242e-11 9.63648622659066e-07 0.0569507569557523
ENSG00000284024 rs1020227 332270.5 5.61512059059011e-08 0.000726891657510389 -0.214040602413666
ENSG00000284690 rs74614581 990490 3.76123787154953e-42 1.0205528468382e-36 0.138079534072205
ENSG00000284809 rs117244085 -570757.5 6.42460393297208e-10 1.41385560653889e-05 0.233618129451531
ENSG00000284862 rs13006707 895993 4.19810054877045e-09 8.50598448230288e-05 0.359433003087097
ENSG00000284902 rs75523011 -632868.5 5.83717304582514e-15 3.13824371307283e-10 0.140426752726409
ENSG00000284964 rs11744338 -860417.5 1.24159218625287e-08 0.000203223421275773 -3.64708801288957
ENSG00000285103 rs7276845 93404.5 7.7147239300336e-08 0.000901057368754086 0.0871540255998156
ENSG00000285215 rs79390305 602014 1.95314619176497e-09 4.18331175100362e-05 0.0824441085897649
ENSG00000285373 rs9821936 884637 1.33180310506297e-08 0.000225884265443929 0.437150251549111
ENSG00000285412 rs72852030 -319890 1.72564022833921e-28 2.912784671197e-23 0.184791179512609
ENSG00000285534 rs142395168 631894.5 8.3257595950091e-52 1.28868696048702e-45 0.0720106596002065
ENSG00000285554 rs147386079 269056 5.65182539870536e-10 1.42389744860523e-05 0.239069782055253
ENSG00000285581 rs702186 -156356 6.42041456395411e-09 0.000113356363046613 0.0589346295250922
ENSG00000285644 rs437087 -22010.5 2.36524082215048e-10 7.26898116407401e-06 0.11488310165102
ENSG00000285755 rs189433256 982633 9.96337408804941e-08 0.001186871356864 0.147995402379686
ENSG00000285774 rs115695797 963272.5 5.68649832324998e-10 1.43240384013407e-05 0.118147785990743
ENSG00000285799 rs56052612 -78219.5 8.21685680516233e-17 6.17659974327976e-12 1.80334260938949
ENSG00000285824 rs186970969 796962.5 9.39133003414435e-08 0.00103776425774133 0.16148071539411
ENSG00000285838 rs76470115 -676239.5 2.8863493467513e-09 5.87973857189503e-05 0.275209578909666
ENSG00000285933 rs79830308 -195545 4.14469857007917e-11 1.13700630764426e-06 0.0404149414097148
ENSG00000285967 rs158623 -12456.5 2.22703526209013e-08 0.000331208824408057 -0.216903475333337
ENSG00000285987 rs9449995 -879306.5 7.11118888657925e-12 3.02234951725689e-07 0.0700140969613891
ENSG00000286030 rs57024879 420423 5.49383555831561e-15 3.21681312038034e-10 0.107407090408597
ENSG00000286087 rs557948757 129255 1.84547232360253e-11 6.72620293917223e-07 0.0923206695139245
ENSG00000286127 rs149309960 -714666 9.9513116220205e-10 2.32241737852842e-05 0.137853845478926
ENSG00000286177 rs12972266 -501866.5 6.33286362799269e-09 0.00015880852686743 -0.521284784973787
ENSG00000286215 rs77405238 -491739 3.97056435204206e-08 0.000533338770663231 0.475342739874056
ENSG00000286319 rs10944947 -449017 1.64531295590225e-09 4.02994640373101e-05 0.0619266656804549
ENSG00000286504 rs845239 875400.5 6.65952262099877e-08 0.000887004275881048 0.0725383551008702
ENSG00000286546 rs34959454 194438.5 1.67363443332013e-16 1.1686071601551e-11 0.0197611829059582
ENSG00000286593 rs12782253 -823765 1.51380427568584e-09 3.37693832904115e-05 0.0865529269222855
ENSG00000286619 rs9438393 71984 1.56407144315451e-24 1.78970328821084e-19 1.11355900894334
ENSG00000286622 rs113899821 785257.5 9.98909597898778e-09 0.000177018069941623 0.286170765583941
ENSG00000286640 rs142092236 984955.5 2.48940317941998e-09 4.68172257382575e-05 0.428879905013142
ENSG00000286646 rs56203088 -546283.5 1.41651781092139e-08 0.000237020645672494 0.0418146290137305
ENSG00000286689 rs11128772 -34071 4.33575725037592e-11 1.40911385699823e-06 -0.396162458757209
ENSG00000286691 rs73954369 905818 6.45434451996909e-33 1.45699789727614e-27 0.026079131884448
ENSG00000286712 rs4922752 525944 7.640542981405e-09 0.000149824884754578 0.0695130726657801
ENSG00000286723 rs117054060 299447 9.88239764970098e-11 2.56276415522241e-06 0.280482361067477
ENSG00000286741 rs79550495 91989.5 5.29127649371886e-13 2.28867017470146e-08 0.38059532338442
ENSG00000286861 rs72959699 339174 5.73775307854747e-08 0.000808069093795619 0.156384961979596
ENSG00000286940 rs929138 -16244 9.19461463697869e-10 2.4304606998755e-05 0.307052673079519
ENSG00000286979 rs72625666 909777 1.9907266870868e-09 4.45725665493219e-05 0.0894175642586519
ENSG00000287069 4:19187540_C_A 358450 8.62471043346318e-09 0.000149455501385733 0.61020193528952
ENSG00000287087 rs149422347 -599357 1.26797210620548e-12 5.58789768294549e-08 0.229101415844596
ENSG00000287092 rs75074165 253481 4.37660128117589e-43 1.66333190715614e-37 0.040753497955583
ENSG00000287109 rs117067294 800685 3.35212287459309e-08 0.000503644651769885 0.0917407893358458
ENSG00000287134 rs114891608 -962870 5.63970654113248e-11 1.69379508347813e-06 0.132988535122871
ENSG00000287151 rs11689272 -777969 1.42632989900634e-08 0.000244109448970508 0.35906477224818
ENSG00000287252 rs144177771 811710 6.15344477045378e-09 0.000123487566109775 0.171138618540387
ENSG00000287307 rs149568618 454766 1.77797353200721e-09 3.48728941905804e-05 0.119083634593322
ENSG00000287338 rs78605952 -6489.5 1.75440473638627e-09 4.0859853270455e-05 0.124007322607075
ENSG00000287408 rs11237620 840660 4.13534475868605e-11 1.50220442318245e-06 0.0545730552101651
ENSG00000287416 rs2834680 598327.5 1.67010060578194e-09 3.63805015359747e-05 0.0709057382286299
ENSG00000287424 rs539334328 54874.5 4.95957379832155e-08 0.000706383395968053 0.0549666061462703
ENSG00000287426 rs13357247 -349155.5 3.20255136388704e-20 2.68745829656099e-15 0.271643171208613
ENSG00000287437 rs6891046 -878248 8.78378982330069e-11 2.57418017520643e-06 0.0693441023248931
ENSG00000287595 rs78298612 -40614.5 5.2686393179545e-17 3.7728629379816e-12 0.18080716779097
ENSG00000287602 rs7210270 540607 1.70693376869609e-13 7.21259365094241e-09 1.09418899400868
ENSG00000287643 rs183835277 -651624.5 9.51775197243391e-11 2.78703805307331e-06 0.266304481223566
ENSG00000287644 rs144970114 293674 1.54105061950814e-19 1.33692857342787e-14 0.203286353155229
ENSG00000287670 rs79217554 -677632.5 2.28574690611806e-28 2.70244137915457e-23 0.267401769414863
ENSG00000287677 rs142553868 614912.5 4.16302055922616e-10 1.13648795463721e-05 0.0385395595879542
ENSG00000287824 rs77847419 241078 1.16049254001692e-09 2.81792406175621e-05 0.3143100058343
ENSG00000287886 rs73146919 -822951.5 7.31958030865543e-08 0.000832444892995734 0.224036645312247
ENSG00000287926 rs72732168 77298.5 8.35734315660964e-10 2.09466235003431e-05 0.0633349980749629
ENSG00000287958 rs143910997 938967 1.02601340948428e-09 2.41719549944829e-05 0.124775139241263
ENSG00000287975 rs116391666 860233.5 7.07862296348886e-09 0.000139031932125005 0.0452729006329831
ENSG00000287989 rs4536648 -848919.5 1.73263002673314e-09 4.04566977043904e-05 0.0419116417686828
ENSG00000287996 rs72850349 328056 2.31724933850895e-10 5.57378577809945e-06 0.116220366211422
ENSG00000288011 rs308532 -429676.5 8.43089868608294e-08 0.00115204669107273 0.116010090175565
ENSG00000288028 rs76828057 -89022.5 8.64739834664151e-08 0.00101614761315736 0.256843996927473
ENSG00000288075 rs7437149 -196918 4.37608541981646e-10 1.1194571168102e-05 0.36220941115825
ENSG00000288330 rs75346600 570192 6.23637525520966e-08 0.000728874529264463 0.110214496159538
ENSG00000288349 rs1852803 39981.5 6.67301317945977e-08 0.000818191197508187 0.0778367457493159
ENSG00000288398 rs3738632 -344311.5 6.86238836920567e-09 0.0001359628470074 0.215259099232832
ENSG00000288531 rs118130273 -22172 7.67974915670108e-16 6.48846722694492e-11 1.16598018635883
```
