## Supplemental Figures and Tables for "Quantitative trait loci mapping of gene expression and chromatin accessibility in primary fibroblast reveals shared allelic effects between Latin American and European ancestries": TableS5_Multi-Ancestry_eQTL_topSNP_results.txt

```
Gene SNP Gene_SNP_Distance P-Value FDR beta
ENSG00000000457 rs10919229 166822 0.000356189959461208 0.0435222244556745 -0.0917708536677729
ENSG00000000460 rs10919051 716899 8.76625190252821e-05 0.0141777253001575 0.116981058326764
ENSG00000001036 rs6935618 -270933 2.38901162072417e-07 3.95322419404923e-05 -0.106562712545599
ENSG00000001460 rs12140084 -329563 7.17119465919085e-12 6.50081324565121e-09 -0.183719936713863
ENSG00000001461 rs475397 -273208 2.71853176368006e-08 1.24987537543703e-05 0.265547344557235
ENSG00000001561 rs2223776 -7123 1.56652185188971e-10 5.40183140059033e-08 0.332626756942959
ENSG00000001629 rs7779653 -991428 3.01936749134642e-06 0.000487846582831171 -0.164122039553274
ENSG00000002016 rs10849594 -92940 4.82120507455977e-09 2.34922001907662e-06 -0.179120007659328
ENSG00000002549 rs10003291 -8143 4.23602369759691e-11 4.07112925313902e-08 -0.0807378572727309
ENSG00000002933 rs6464098 325168 2.31962932319766e-12 1.61902005319002e-09 0.573157262883499
ENSG00000003147 rs10273651 -120834 0.000398639266844767 0.0336491427003691 -0.0702512307576075
ENSG00000003509 rs6711685 -306240 0.000308674076977376 0.0417778746066149 -0.0855335342200218
ENSG00000004059 rs12536382 361315 2.83400150661286e-07 5.66489633964986e-05 -0.0608895582967057
ENSG00000004399 rs749282 317567 2.39602896097137e-08 9.95763312094703e-06 0.184462607909227
ENSG00000004534 rs6780731 2548 5.02228001074463e-10 2.72749241180061e-07 -0.103274387622575
ENSG00000004799 rs59756085 335103 9.76790634832004e-05 0.0106042239348105 0.370428070618024
ENSG00000004866 rs6948367 -735012 0.00014636210080911 0.0149387097182445 0.128514969525223
ENSG00000005007 rs1433079 -911391 0.000348388194287662 0.0377961081593983 -0.127558820215839
ENSG00000005020 rs42107 -890642 1.63860481161908e-05 0.00222710042830128 -0.138666134398282
ENSG00000005059 rs11097993 155580 0.00013034253651006 0.021075127495646 -0.0925744149595733
ENSG00000005100 rs17637364 95759 7.04625846785628e-05 0.0262282027622236 0.11125453307089
ENSG00000005436 rs10221782 -205151 4.75164951040963e-20 1.49921321628445e-16 0.180834755595543
ENSG00000005469 rs802037 394382 6.62047393303167e-05 0.00756551823056871 0.0861760242163566
ENSG00000005471 rs6946119 312200 2.96233113101295e-06 0.000481246140052525 0.261253002523774
ENSG00000005483 rs12538052 -169194 0.000569194440295307 0.044281335798554 0.100684959411111
ENSG00000005700 rs2120399 333560 0.00088483873832616 0.0422376022245892 0.0682099584958336
ENSG00000005801 rs3794189 -32857 1.62618284338819e-16 2.78266591375868e-13 -0.155538162780924
ENSG00000005812 rs61964098 210080 5.05987065371724e-05 0.00915061674925949 -0.0651508891496739
ENSG00000005981 rs3917477 557372 2.63375275650668e-05 0.00341809322794131 0.0237864861015134
ENSG00000006194 rs2360762 -92799 0.000183198378923269 0.0286898860240991 0.0622162478793908
ENSG00000006327 rs36227 824858 0.000176321513735742 0.0278412429929742 0.080273208308243
ENSG00000006459 rs12539111 -883536 4.75357627873365e-06 0.000728758608855851 -0.150479557831243
ENSG00000006634 rs12669589 -71528 0.00060370564687613 0.0464790999670252 -0.191191145733777
ENSG00000006652 rs2523021 635501 0.000462586957264238 0.0378096590697036 -0.0749350640731433
ENSG00000006747 rs10276226 13168 8.65508826744807e-05 0.00958138846414774 0.188469792307423
ENSG00000007047 rs740588 995397 0.00017414831242823 0.0217295275144688 -0.0914554000310885
ENSG00000007237 rs9913911 23423 1.52504326981948e-08 1.29223381542405e-05 -0.304495730564948
ENSG00000007341 rs12728001 -504587 2.99868415562609e-41 3.27839619856001e-37 0.283444166700749
ENSG00000007402 rs2526396 245119 3.23933094616893e-05 0.00554608107395128 -0.0481059686178158
ENSG00000008018 rs1467584 953415 0.000173617097067068 0.0118370510938534 0.0331812532475557
ENSG00000008083 rs6923174 -785810 0.000818333401686573 0.0399419253007448 -0.187499051115565
ENSG00000008282 rs144484416 385952 3.06389983195584e-05 0.00389569571961553 0.0954142180783862
ENSG00000008869 rs7608869 -131295 1.15431840577415e-05 0.00296877104050397 -0.0734490129563499
ENSG00000009307 rs1385665 -15289 0.000289638360342246 0.0368830005145975 -0.0257654513775805
ENSG00000009413 rs2280152 -984518 0.000510253234768617 0.0280253788474899 0.118966336661784
ENSG00000009830 rs369901 -428597 4.91763808363793e-06 0.0011965444737392 0.0902441635279139
ENSG00000010030 rs1063021 -561382 0.000455126292966462 0.02554162313029 -0.0448501421541002
ENSG00000010072 rs1435166 -156247 1.02699731500939e-07 4.0385635336834e-05 0.0795674048794751
ENSG00000010219 rs10849093 -87497 6.65287284612091e-06 0.00167491620070609 0.0724743345368742
ENSG00000010270 rs4520068 -55598 0.000377473884837732 0.0321704466458831 -0.0529889847424085
ENSG00000010310 rs4803817 -231989 0.000213684621534591 0.0255416505906242 0.106204428650844
ENSG00000010610 rs12320736 -99480 2.91581996683194e-07 0.000104772070410802 0.474250832375128
ENSG00000010810 rs11153342 -678214 4.58500625486725e-06 0.000536768385928147 0.121886295816075
ENSG00000011021 rs4846049 -23278 6.55303134157733e-05 0.0111883512266504 0.0649462202940602
ENSG00000011105 rs3782830 -9787 3.27456355567002e-07 0.000116644306240284 0.233959708008255
ENSG00000011275 rs2008415 -119479 3.54771185339589e-13 2.95652708244013e-10 -0.0665364690143288
ENSG00000011295 rs178829 -60790 8.19575713756241e-15 1.78562414842016e-11 -0.0904045554207235
ENSG00000011304 rs4919908 296075 0.0004951829833043 0.0497843168973293 -0.0549719016943618
ENSG00000011376 rs267277 -125967 4.98910745281069e-08 1.98784294275276e-05 -0.0895939954973892
ENSG00000011485 rs35605600 516940 0.000207147854694051 0.0248534487493463 -0.0537627209617386
ENSG00000011523 rs2723065 -207729 1.66115064897769e-19 4.56673138374716e-16 -0.171636682977396
ENSG00000012223 rs76060990 -304878 0.0001789436557228 0.0215137119647736 0.0865277283297614
ENSG00000012660 rs1048706 175280 0.000837955263993309 0.0406640922551941 0.0875457342145974
ENSG00000012983 rs13379416 -493170 1.9422668705132e-08 7.6001230451936e-06 -0.140015909830334
ENSG00000013288 rs11734606 -8954 3.24297996374906e-10 2.77202944155779e-07 -0.174426867998061
ENSG00000013374 rs438559 316410 0.000407347239418794 0.034214619745009 -0.0837277597697199
ENSG00000013441 rs7586299 -841010 0.000257416349022516 0.0363285037124476 -0.0888781640503735
ENSG00000013523 rs7145659 -492345 0.000210881071846713 0.0299670635141389 0.0944746121484503
ENSG00000013561 rs252098 610201 1.49088304348612e-11 1.24872843045713e-08 0.128581413727987
ENSG00000013573 rs673105 -323733 4.38928947791562e-07 0.000151178702420813 0.299935907526686
ENSG00000013583 rs9919709 -166538 4.86049958957803e-11 3.16325646478491e-08 -0.133774777298095
ENSG00000014138 rs487989 219064 9.46178565820572e-07 0.000288445898434814 -0.234643632461855
ENSG00000014641 rs4671537 -548631 0.000250087960577529 0.035553008233777 -0.074657864032456
ENSG00000015133 rs941914 -441306 0.00029179484241393 0.0380141103657294 -0.053753233786742
ENSG00000015153 rs4768425 -806058 8.36807390628402e-06 0.00203027836921406 0.144393374603365
ENSG00000015479 rs11558407 -312549 4.28972400963826e-05 0.00762504453701344 0.099861865054577
ENSG00000015676 rs13328332 26920 2.67002858856169e-05 0.00346188016120874 0.0598793453725282
ENSG00000017260 rs6780267 149849 8.50995661376633e-09 3.95820184502998e-06 -0.0899341831901354
ENSG00000017427 rs833466 -576057 0.00011770573730171 0.0168215510788503 0.466269204729832
ENSG00000018408 rs16862744 -668793 0.000294776142264867 0.0313414523400316 -0.107860396334791
ENSG00000018699 rs41410549 -169929 7.18147723642698e-19 1.67172243771054e-15 -0.242210977887874
ENSG00000018869 rs55854428 -140788 7.91229308628524e-05 0.011313517722364 0.206513719630002
ENSG00000019991 rs10252807 -413420 8.72633566346982e-05 0.00964112915554415 0.429119294841198
ENSG00000020181 rs7823249 141001 5.83904645012047e-06 0.00188465487071491 -0.1105552256798
ENSG00000020633 rs11249215 -364868 0.000289398385556058 0.0368734845883562 -0.255394997016752
ENSG00000020922 rs550255 318944 5.18326884303611e-14 5.86754288522451e-11 0.144914900651372
ENSG00000021826 rs62203669 -757149 2.0860464758872e-16 3.48498186733342e-13 -0.299156471809979
ENSG00000022976 rs4906190 -453469 4.71423532359724e-05 0.00838219059956712 -0.0821859527680299
ENSG00000023191 rs61879160 -121138 4.5205963329541e-08 1.87815583145525e-05 -0.163999889007417
ENSG00000023228 rs12476800 -868772 9.50118389467496e-11 7.20797323199997e-08 -0.0686665316151501
ENSG00000023608 rs28651281 -457661 4.49401588598826e-12 6.81349623489357e-09 -0.171551403424481
ENSG00000023902 rs72704672 -712868 0.000218596408863808 0.02979610700224 0.166979272399994
ENSG00000025796 rs3734760 -288725 0.00061196852715353 0.0322854820959201 0.0961292708645647
ENSG00000026297 rs9717862 -454439 9.11078657839844e-09 2.20176977865255e-06 0.193342995958019
ENSG00000026652 rs9456684 -786499 0.000591346824895098 0.0313792227429908 -0.0762761219043606
ENSG00000027001 rs17285358 197712 7.06188198163712e-05 0.0120096868144265 -0.0694311869842199
ENSG00000027075 rs10136473 -568117 5.67089820157673e-05 0.0098156889749859 0.161398950658784
ENSG00000027697 rs17066096 -244441 0.000270279062216132 0.0168989343460936 0.0632098548644194
ENSG00000027847 rs7731783 544919 4.31220070654019e-11 3.24691849847758e-08 -0.105156187114176
ENSG00000028116 rs11903456 -360062 9.26684292794967e-05 0.0165612725654339 -0.0709993107569715
ENSG00000028203 rs4762311 -233064 2.21235053473922e-06 0.000642516168507799 -0.0706243299694422
ENSG00000028528 rs72755041 -225774 3.90208694280463e-06 0.000765403743879921 0.112647665823069
ENSG00000029725 rs1065483 49532 2.6106612909259e-05 0.0108410509302783 -0.0629730986824262
ENSG00000030110 rs511515 34913 4.27125470006847e-07 6.58435646746384e-05 0.0941397693035167
ENSG00000031691 rs9381785 78001 4.3379867717272e-27 6.61306544348077e-24 0.37682300664831
ENSG00000032742 rs2480428 -571058 4.34531908783083e-12 5.29618947536243e-09 0.118645939152076
ENSG00000033050 rs1881629 -297476 0.000198845582591745 0.0194496500063401 -0.0529438459804361
ENSG00000033100 rs6464134 309956 0.000529172769366097 0.042200315312572 -0.0727429075076466
ENSG00000033170 rs7159463 472240 5.23629227346132e-05 0.00916308454474165 -0.190449111209373
ENSG00000033178 rs10866199 -828687 1.31202976803055e-14 1.79694929693706e-11 -0.163386709297997
ENSG00000034510 2:85013229_T_A -107066 0.000132729302509323 0.0220134953766184 -0.0852924579253104
ENSG00000034693 rs223230 -347007 0.000109211955757026 0.00815875883602388 0.0877555329975886
ENSG00000035115 rs7558758 69963 3.49707341770322e-05 0.00744152840889651 0.0698540130039879
ENSG00000035141 rs12615407 42332 1.2465553985201e-23 7.04599787196823e-20 -0.119692739202445
ENSG00000035664 rs4984265 362095 9.07161873904972e-05 0.0106273313958222 -0.182318358572499
ENSG00000035687 rs3124058 -194686 1.42406613149327e-05 0.00304217680482377 0.0513406137620589
ENSG00000036054 rs16847139 293945 2.76114038277802e-06 0.0006594457634571 -0.0671400808675104
ENSG00000036448 rs12680793 25010 1.25313825456825e-25 3.89518629303656e-22 0.546023615248905
ENSG00000036530 rs8014986 -429919 4.49235390549636e-07 0.000137593731476958 0.0816292051421063
ENSG00000036549 rs7514180 -838018 0.000269373505464941 0.0350707181281407 -0.0546826624676312
ENSG00000037474 rs3756426 2748 0.00025041487700883 0.0310972823617169 -0.0446457847454801
ENSG00000037637 rs35352784 237694 0.000394713308363773 0.0470664304055211 0.0809280397258225
ENSG00000037897 rs3809122 887585 0.000137683935236057 0.0191716479744424 0.0655086489196353
ENSG00000038002 rs2271101 -923114 3.78390374100557e-20 7.99137151926062e-17 -0.259891366801366
ENSG00000038210 rs313544 -21489 2.99822564698335e-08 1.69519925403139e-05 -0.162336788241009
ENSG00000038427 rs188703 692661 0.00044013734081079 0.0477598476708312 0.139036829314174
ENSG00000039123 rs2694494 -951625 0.000173335041359895 0.0235011453176159 -0.0580115904038274
ENSG00000039560 rs456266 89347 0.000165476169870037 0.0227309782657554 -0.0974087974153959
ENSG00000039650 rs10469298 -155275 2.37766572489956e-05 0.00402947823570874 0.0825417963492508
ENSG00000040275 rs17558380 577558 6.19545856047475e-05 0.0102740560415969 -0.231290445367763
ENSG00000040933 rs72821955 -640169 0.000130353467528088 0.0217108712437989 0.0621013164670008
ENSG00000041988 rs200439 -85856 5.26149799917326e-17 8.61257953555006e-14 0.198931535505704
ENSG00000042429 rs11603364 255353 2.1207993609314e-18 4.61264357967192e-15 0.115667536796883
ENSG00000042445 rs3923229 -213929 3.00576977011423e-17 5.54310340446042e-14 -0.14711244642002
ENSG00000042493 rs6716601 -189961 2.53445599946621e-05 0.00573233416647976 -0.182909063722346
ENSG00000042753 rs311383 -552681 8.79030436645901e-06 0.0016846698638451 0.0860112355972711
ENSG00000042832 rs853309 -901170 7.38288558825487e-07 0.000336949055676623 -0.172199233177711
ENSG00000043462 rs7734708 337904 3.72675913687636e-05 0.00673615462407058 0.0107930120844217
ENSG00000043514 rs230305 -422241 1.86239440499274e-23 6.74942881958933e-20 -0.294910207972393
ENSG00000044090 rs2273918 32118 1.41687719345614e-14 8.34790630944393e-12 -0.206586389771621
ENSG00000044459 rs10963045 -23561 1.1251049062063e-14 1.65267060111818e-11 0.143058101775998
ENSG00000047249 rs11781558 -47426 5.09435703252114e-05 0.0114233999186488 -0.0611538929094464
ENSG00000047315 rs6841086 -898828 1.76057803864185e-08 1.0234455968932e-05 -0.0792461791956787
ENSG00000047457 rs10513360 -642425 4.48482398388162e-05 0.00743869561017642 0.339067735839334
ENSG00000047579 rs12213676 56150 8.72151325527242e-06 0.000949066627095746 -0.0803440144786305
ENSG00000047662 rs79792134 -458327 6.50301890261814e-07 0.000219129793870649 0.0414449592330459
ENSG00000047932 rs2243 -155985 0.0004145461481254 0.0237122963649853 0.0668775511903392
ENSG00000048342 rs6810461 52899 8.60899233998424e-11 8.08325415023561e-08 -0.167362649047148
ENSG00000048405 rs3779537 508328 0.000186975760813283 0.0184186021420503 0.102403335311902
ENSG00000048471 rs28279 306955 2.76057313942967e-05 0.00616968377507937 0.0780607601359387
ENSG00000048544 rs2180171 39280 1.4538221878753e-08 3.39839163210009e-06 -0.0723256151005541
ENSG00000048740 rs10752214 -4849 8.16498557057985e-05 0.0428652992303458 0.278854041112344
ENSG00000048828 rs1173027 -17116 3.41526051960859e-05 0.0174502217959066 -0.0461064232074961
ENSG00000049167 rs10072745 822488 4.17244692121182e-05 0.00743373953788405 0.0772645286989659
ENSG00000049239 rs9435144 -42389 2.5208856618783e-28 1.45592370704687e-24 -0.236121989524802
ENSG00000049245 rs571084788 -67347 8.61909007944121e-08 3.44690002432903e-05 0.0548382140144439
ENSG00000049323 rs17640469 -219134 1.6593637784109e-32 2.2984549733291e-28 -0.5954840667043
ENSG00000049449 rs11031586 -15981 3.49772482806928e-08 1.49404726695502e-05 -0.127730242921287
ENSG00000049860 rs62369189 342315 0.000303139845149384 0.0357742619446047 0.152095739949671
ENSG00000050130 rs111530002 -404791 1.87383543355013e-07 6.17010809779366e-05 0.147992769157644
ENSG00000050748 rs7729984 565086 8.10772158492731e-09 3.86361360712965e-06 0.0576708519779638
ENSG00000051108 rs11866974 -19361 0.000141584809268335 0.0238003432461755 0.114563018168836
ENSG00000051128 rs10411989 115355 0.000458663529610384 0.047287506877336 0.0845738650195456
ENSG00000051180 rs2898984 389482 0.000268723083251631 0.0262769399824798 -0.248015448839588
ENSG00000051382 rs78183510 -988549 0.000201615101153494 0.0237073547925987 0.168887785594122
ENSG00000051523 rs6500487 -80562 2.23981505511596e-09 1.36922681465114e-06 -0.191103829777307
ENSG00000051620 rs9484152 -290379 1.74822334362894e-29 2.90117915988189e-26 -0.477134311684948
ENSG00000052126 rs10770433 -7133 0.000125754923519295 0.0177773914088377 0.145716791291739
ENSG00000052802 rs4563455 473805 0.00028739954082333 0.0403017459771574 0.219563467184642
ENSG00000053254 rs17124580 545477 2.39395183494753e-06 0.000639013369949412 0.198818844752754
ENSG00000053371 rs9662941 571518 2.77968897560359e-06 0.000749590071912929 -0.107964479654522
ENSG00000053501 rs919267 -296593 1.06930172158148e-05 0.00200173179659925 -0.109052808938703
ENSG00000053900 rs73246450 924796 2.44636567634351e-05 0.00528879357151916 -0.12171877583716
ENSG00000054118 rs10796889 785603 0.000229315574100475 0.0309959957357131 0.0836143420890723
ENSG00000054148 rs1755624 955745 7.03547742749391e-05 0.032010296418553 -0.0822974057218396
ENSG00000054219 rs1877193 -923133 4.37882674817894e-19 1.07486296984055e-15 -0.137807662475404
ENSG00000054267 rs10159416 -584581 0.000283183817028186 0.0362550482062848 0.049698752219408
ENSG00000054282 rs2171974 -5573 3.90517550210281e-16 6.05293314802033e-13 0.194224409494056
ENSG00000054611 rs135363 -603949 1.15932454783888e-05 0.00258168422591755 -0.0478455378055797
ENSG00000054654 rs61748888 404227 5.70265222830917e-05 0.00986802051372877 -0.224784268795325
ENSG00000054983 rs75703795 -557644 3.1029500491872e-12 4.80176527283869e-09 -0.17212130130833
ENSG00000055118 rs1234358 580610 0.000331229640329181 0.0292361858152491 0.0143615683981003
ENSG00000055211 rs2064520 -345765 2.83132609285072e-12 1.27727120125745e-09 -0.0828353116606868
ENSG00000055332 rs848519 376365 0.0003815356453146 0.0489251039128819 -0.147626347620834
ENSG00000055609 rs9969184 766423 0.000339494709460493 0.0298262282684804 0.0896229202726499
ENSG00000055732 rs7532047 -508380 3.43485125997658e-06 0.000890490296886348 -0.0748757764642741
ENSG00000055955 rs34585187 -138436 8.98520360181016e-06 0.00181855399393453 0.176485731119303
ENSG00000056972 rs6568682 -233034 3.86987528394853e-09 9.98932794487211e-07 0.178175266833403
ENSG00000057019 rs78173429 475772 0.000425018029942218 0.0412408331056806 -0.307693889532775
ENSG00000057252 rs4652357 243197 0.000260814008194967 0.0341782093813007 0.0857753252652491
ENSG00000057468 rs1146632 -396684 1.51624826884613e-07 5.67946258568541e-05 -0.0484157182547076
ENSG00000057608 rs17143628 -28528 1.19087154434951e-05 0.0094332070167261 -0.0485691954005643
ENSG00000057657 rs34130911 -66288 0.000384817678895406 0.0223253897367721 0.154492864007761
ENSG00000057704 rs74676427 122307 3.17373288517567e-05 0.00616264447310399 0.0355266900550813
ENSG00000058262 rs12695505 270026 6.16465751736673e-06 0.00134520894056929 0.0545182758734165
ENSG00000058673 rs4971222 445615 0.000114801608917453 0.0176508729125385 -0.0751354469872554
ENSG00000058799 rs4354491 -443285 1.01017170727849e-05 0.00227795128458628 0.0650124886979438
ENSG00000059378 rs7796200 -899838 0.000285300820031113 0.0260578468416013 0.0966543845929899
ENSG00000059588 rs2186105 303135 0.000182582781885535 0.0258486453387262 0.153275379021516
ENSG00000060237 rs11832907 -169804 0.000267313189016578 0.03219591652 -0.0663409107852284
ENSG00000060762 rs9355575 -411490 1.94061318290813e-09 5.31992449061572e-07 -0.103879109423177
ENSG00000060971 rs9820336 -141711 1.84852271034665e-08 7.93418631124527e-06 -0.121183976777637
ENSG00000061794 rs73296187 -83384 2.00979091521147e-05 0.00422121512706107 -0.104298196556448
ENSG00000061918 rs2062177 -764153 0.000251547732874262 0.0364270492218082 0.210544024414671
ENSG00000063046 rs4512905 973118 0.000224716330454886 0.0279609469009381 -0.0575119200639759
ENSG00000063176 rs443527 -491756 9.45070333611145e-11 4.91855904311519e-08 0.106029929841275
ENSG00000063761 rs734654 -499406 3.92639601262142e-07 0.000121145272638567 -0.0968575726196837
ENSG00000063854 rs73490157 -78897 6.03999050380109e-05 0.0120011265594803 0.0893648976005536
ENSG00000063978 rs11726484 182551 4.81713869086369e-05 0.00909646318863446 0.0856714954526888
ENSG00000064012 rs75507031 -900185 2.72105294792386e-16 4.42558897970657e-13 -0.185310051131066
ENSG00000064115 rs147609881 -160527 2.44133707518407e-07 8.91096110395744e-05 0.227666846549126
ENSG00000064199 rs1047661 183421 0.000135932300732286 0.020261905233354 -0.174540465109123
ENSG00000064393 rs12671430 -98447 0.000446834205364319 0.0367098218040804 0.0974541959834877
ENSG00000064419 rs719336 216962 0.000184076002166026 0.0181642165236386 -0.0421657935606755
ENSG00000064651 rs6876929 -315026 0.000161874560536362 0.0223215482333609 0.0642823570589593
ENSG00000064652 rs66479752 752701 1.16614526060089e-11 1.00057119293658e-08 -0.118861612957405
ENSG00000064666 rs3752240 -18387 0.000413558644591436 0.0434221662175089 -0.0713629250050983
ENSG00000064726 rs75219016 -549688 0.000520866318396213 0.0430483077668967 0.0761284345219341
ENSG00000064886 rs142817872 -395896 6.47568118116857e-05 0.0110719143344586 0.193231637769127
ENSG00000064933 rs62184283 -835048 0.000136894389158937 0.0224970769486182 0.0846441308048004
ENSG00000064995 rs13219307 -117336 9.27436306031361e-05 0.00711522675251433 -0.0907541162320698
ENSG00000065029 6:35389999_G_T -112552 0.000217400914703669 0.0141177288611361 -0.0557106202618803
ENSG00000065060 rs10947531 69680 3.9089471497166e-33 7.9513710250859e-30 0.289135801785589
ENSG00000065268 rs7249037 3249 1.99919495140153e-09 8.32730227138099e-07 0.253706617118748
ENSG00000065457 rs2550886 38161 1.62130376242928e-17 3.25295129296225e-14 0.140381987534086
ENSG00000065491 rs236411 540151 0.000231243515968605 0.0148641625546668 0.0458740066449369
ENSG00000065534 rs2700408 151758 6.7699547119929e-05 0.0103936728582998 -0.187779118084442
ENSG00000065559 rs12051769 104377 3.75542338268013e-05 0.0149440629561547 0.0431580904311804
ENSG00000065600 rs1774247 -159943 8.508588887818e-09 4.41487987818508e-06 -0.133739574483017
ENSG00000065615 rs2574987 519493 0.000221620219417381 0.0143383281480054 0.0964599527183344
ENSG00000065621 rs11191368 -162533 3.42334558859392e-05 0.0214655890877067 0.310213865814695
ENSG00000065802 rs1039887 -995396 2.17872399204206e-07 8.32445264664194e-05 -0.155323703987075
ENSG00000065833 rs6904089 -122036 0.000247937984319921 0.0157700258828337 -0.161651717350067
ENSG00000065882 rs10018836 -16798 5.99125667086712e-10 4.94491501048749e-07 0.146902351268797
ENSG00000065989 rs35186095 24950 0.000485235107215525 0.0489355165206323 0.0747641839761493
ENSG00000066032 rs6734568 -68687 0.000242200840473129 0.0347393257054107 -0.0442630975950688
ENSG00000066117 rs10735822 -414290 8.8417374583961e-05 0.0134882552617283 0.0526634750212581
ENSG00000066379 rs56052612 116102 3.57008579748386e-09 9.26536069257295e-07 0.231134019227656
ENSG00000066382 rs689434 -275628 3.68091778459593e-06 0.000937462962431509 0.182720444311858
ENSG00000066427 rs10150904 -492311 4.06408044916801e-05 0.00758779716176639 -0.0868123973780162
ENSG00000066651 rs10872306 -256903 0.000208596262264642 0.0136586634995886 -0.0499689451344509
ENSG00000066654 rs11649682 -12070 9.05824688951436e-14 1.1686008975519e-10 0.132901429127196
ENSG00000067113 rs6450345 471590 0.000151050271193677 0.0212405040442763 0.161244764937537
ENSG00000067141 rs11634898 -423006 0.000168302866838712 0.0179199805720679 -0.277445502144713
ENSG00000067221 rs8039276 -310558 2.20436069843772e-08 7.58333750911777e-06 0.140354623766987
ENSG00000067365 rs7204415 -116013 1.32712385193355e-07 5.53161785035977e-05 -0.121417448284689
ENSG00000067369 rs2245715 -361158 6.28802156532139e-07 0.000155737862948529 -0.0900430028314889
ENSG00000067533 rs6658835 -209357 3.38666232127333e-05 0.00631562966246508 0.11478968691778
ENSG00000067601 rs117022586 459450 6.77509684199606e-10 2.77803553147311e-07 0.143584720281851
ENSG00000067798 rs12822764 150058 1.27847248803548e-05 0.00291587179502417 0.172502391489481
ENSG00000067836 rs13331569 -22453 1.59030717971848e-07 6.53815400914392e-05 0.22904074384756
ENSG00000068097 rs7215775 575649 4.52166780181729e-05 0.0175977665547192 0.0705456854334851
ENSG00000068650 rs12585036 -747138 2.34462912999526e-05 0.00507708308980493 -0.090042773975404
ENSG00000068654 rs7598787 -302699 7.40319869275566e-05 0.0138842139363864 -0.0781868214956235
ENSG00000068697 rs11688680 -91334 0.000234386046573298 0.0339174823979937 0.0610829419974551
ENSG00000068724 rs7561566 -115498 1.76066798563824e-06 0.000568246294252542 0.112421529385866
ENSG00000068745 rs6773518 -729194 1.88745203671939e-09 9.61110799797907e-07 -0.114243615891119
ENSG00000068784 rs970769 -221313 8.04314646550017e-08 3.4265536342262e-05 0.0709919833143347
ENSG00000068878 rs6714891 26319 0.000254435758810821 0.0359642341517224 0.0519156931775093
ENSG00000069020 rs1703251 596773 2.44369798054778e-07 7.87789892484525e-05 -0.18302667747028
ENSG00000069248 rs6704265 -158756 0.00022584430484383 0.0305736903049077 -0.0591521285707829
ENSG00000069667 rs79767706 -409170 0.000422143489890986 0.0372043111027062 0.261648830725713
ENSG00000069812 rs11120779 -503948 0.000236325704201845 0.0317165504092716 0.0396976392268682
ENSG00000069849 rs4683637 313596 0.00023727167944495 0.0264550928889894 0.0705865198991206
ENSG00000069869 rs10851599 -243773 3.52543519574482e-10 1.87231745701039e-07 0.10605135363909
ENSG00000069943 rs8039771 -269559 2.38079808940927e-14 2.35599454096879e-11 0.140383146893425
ENSG00000069966 rs2414098 615440 0.000153277471249791 0.0165507632740005 0.064020926673843
ENSG00000069974 rs16976177 -248221 4.1724751530585e-12 3.23797901660992e-09 -0.231869350995153
ENSG00000069998 rs9306250 -501822 3.71258989880078e-05 0.00687226908767302 -0.127119716798241
ENSG00000070018 rs10431232 -239814 2.33843485975786e-10 1.39019112256368e-07 -0.246991257448685
ENSG00000070087 rs6771639 -571239 4.91026711304998e-05 0.0080159526785716 -0.0984003043458105
ENSG00000070182 rs229673 -468849 2.19247526471683e-05 0.00446942399547369 -0.115137499790124
ENSG00000070269 rs9323297 -472306 0.000234388423093817 0.0327467589423441 0.102003411031678
ENSG00000070366 rs11658797 92843 6.36457953478859e-05 0.0240316026792176 -0.0848311137475309
ENSG00000070371 rs712961 78596 8.57784424314564e-07 0.00025303299691927 0.260507844684057
ENSG00000070495 rs73380870 221422 4.5984715451174e-06 0.00223641344932576 -0.11782158066031
ENSG00000070669 rs67120998 395577 0.000219624969262085 0.0211429490145936 -0.191931985023059
ENSG00000070718 rs4581040 130283 2.83745073952251e-10 2.48436613065394e-07 -0.133877549595807
ENSG00000070759 rs945180 -575266 9.85762300012546e-07 0.000299031213254975 -0.106799705135582
ENSG00000070761 16:57875431_C_A 246055 6.79718226743296e-05 0.0133144152871597 0.109735936806572
ENSG00000070770 rs111258453 290868 8.94389300485405e-06 0.00238437751282827 0.109398312446579
ENSG00000070831 rs1534949 -362752 0.000158349186135256 0.0231321433282349 0.032464728914342
ENSG00000070950 rs11707481 -84798 5.50135529416559e-08 2.17789632087332e-05 -0.215281945000341
ENSG00000071243 rs279684 -826033 0.000615843045380849 0.0472434001589817 -0.0501055609454554
ENSG00000071246 rs4903491 -491368 6.54844748575919e-06 0.00154893509932831 0.115532661503516
ENSG00000071967 rs2674485 -874484 1.79595705046572e-16 3.01233139719561e-13 0.248271976421106
ENSG00000071991 rs9319761 453751 1.89952580658954e-06 0.00269266767327747 0.211590272002117
ENSG00000071994 rs9460025 -236725 4.61366776344742e-12 2.03929482229351e-09 -0.0735383617473197
ENSG00000072062 rs12980327 416195 0.000475855647365256 0.0480865653230357 -0.0444178343898111
ENSG00000072121 rs12101021 -221651 0.000227880129213651 0.0319578374468701 0.108918608677716
ENSG00000072310 rs11656665 98911 1.71569741909943e-08 1.44772888216967e-05 0.143641917209611
ENSG00000072415 rs12588478 -549504 2.76101821738599e-05 0.00546870729419178 -0.0891703963341304
ENSG00000072609 rs900448 -515560 3.35098213953679e-09 1.67096194222571e-06 -0.087714389626686
ENSG00000072657 rs1546746 -230356 0.00037741543416722 0.0426184531142088 0.276669589210347
ENSG00000072682 rs31482 813549 1.23406586480171e-08 5.68478714638478e-06 0.125188159081674
ENSG00000072756 rs3804785 -66236 0.000326548430827871 0.0339247160020381 0.0875965590331719
ENSG00000072778 rs507506 102873 1.36571115387504e-22 4.38370563614299e-19 0.191358540910819
ENSG00000072786 rs72845589 922927 0.000366940263143663 0.04119062354234 -0.0880192357421948
ENSG00000072818 rs34275226 58698 2.05103188128888e-06 0.00106491125704206 0.31269029280891
ENSG00000072840 rs35998152 146192 0.000256137599521084 0.0369038824403048 -0.063154899306208
ENSG00000072952 rs1544862 -46220 8.04494038803749e-05 0.0129615504753782 0.360477834210578
ENSG00000073008 rs10415344 304262 0.000220370157621962 0.0261837788859733 0.106479028885948
ENSG00000073050 rs10415344 -788826 0.000159504634004317 0.020233687175353 0.0593667858089635
ENSG00000073060 rs838880 -431831 3.45871688938015e-06 0.000948183144064233 0.169328027916102
ENSG00000073169 rs5771109 -469258 7.87562185375952e-08 2.88032878510033e-05 0.107126834091685
ENSG00000073578 rs10054769 -196104 2.71276746837986e-08 1.14646500984031e-05 0.123373983942772
ENSG00000073711 rs75751795 -725639 0.000237850806265086 0.0265053142177662 -0.138987224115138
ENSG00000073910 rs1324012 -272289 0.000133051670136922 0.020287168472949 -0.192298737575524
ENSG00000073921 rs17210343 25710 8.79833592582839e-05 0.0139606343108087 0.189725901941341
ENSG00000074211 rs13125345 -129663 2.60514886379791e-05 0.00558323833896191 -0.137519594626326
ENSG00000074319 rs2702648 -964010 0.000349001453377141 0.0439305634625297 -0.0360284183478603
ENSG00000074621 rs79335293 -460793 6.84494544383016e-05 0.00830277848387607 -0.183782108883634
ENSG00000074696 rs55678580 -507101 0.000108330738534062 0.0123175749848201 0.0661797738400091
ENSG00000074842 rs77500337 46783 0.000431880706457922 0.0449491217198309 0.10097104938818
ENSG00000074935 rs13210247 156376 0.000257745803391552 0.0162533204195686 0.180418352353013
ENSG00000074966 rs2572353 -864282 0.000216720575413632 0.032039034996081 0.0366816916438384
ENSG00000075142 rs12056158 -968077 0.000503795018949623 0.0405944030201571 -0.0379334963299728
ENSG00000075151 rs17397248 803387 2.81980065021801e-05 0.00540719891189004 -0.0617690619919007
ENSG00000075234 rs73177045 -360920 1.1862032322142e-07 4.09488260818199e-05 0.256354343517216
ENSG00000075239 rs672964 6678 7.15941824586425e-11 5.70598466175511e-08 0.0998367552832807
ENSG00000075275 rs9615997 -364491 2.55604444659497e-05 0.00502460717967853 0.137970722118351
ENSG00000075340 rs12475535 -294994 8.36966807892509e-09 4.28766309095284e-06 -0.496432323455275
ENSG00000075391 rs35215865 -24631 0.000322851274982105 0.0403213673740691 -0.168873895566064
ENSG00000075407 rs2474581 -277910 2.54319796767527e-13 1.2381251278544e-09 -0.0885451473526054
ENSG00000075618 rs73053742 456039 0.000572280415627629 0.0445038511934149 0.120076184364444
ENSG00000075651 rs6792740 205255 3.63224861590715e-05 0.00614613007147758 0.232442378911151
ENSG00000075785 rs60263505 -503209 0.00010041347833626 0.0139886290176707 0.237813512803988
ENSG00000075914 rs11545365 -71466 0.000115719467052557 0.015681324507057 0.137531789435452
ENSG00000075945 rs16863701 -843830 8.15478146936359e-05 0.0133026505587931 0.088068407388131
ENSG00000075975 rs5746168 -119780 1.17089763237523e-10 7.1344193814713e-08 0.160524761049946
ENSG00000076003 rs12615624 -863569 0.000102885783744181 0.0180381697268201 0.0990467061980619
ENSG00000076053 rs61906441 -87595 0.000213760468004212 0.0295441199034773 -0.0839729692626337
ENSG00000076242 rs10510685 499036 0.000545220375223293 0.0493881676486416 0.0800316953350927
ENSG00000076356 rs116455739 242421 0.000288944197801985 0.0368252277314244 0.298449313582652
ENSG00000076555 rs12823154 -396302 1.14694530952064e-05 0.00264137700255133 -0.145278008498877
ENSG00000076641 rs7830961 26058 0.000239841064559302 0.0371595761799508 -0.104794363152291
ENSG00000076650 rs7253877 -464369 2.43897278503843e-06 0.000527557818903307 0.0658685122755488
ENSG00000076944 rs8104339 -61228 1.04786858390527e-06 0.000246146021284086 -0.342645399331199
ENSG00000076984 rs7250651 -277353 0.000162076439866659 0.0205132384740476 0.0511372422402418
ENSG00000077152 rs12562024 -830864 7.78454988728094e-05 0.0127899732085004 -0.258716357631119
ENSG00000077380 rs4668414 -985508 3.79735553335237e-20 1.22730482153903e-16 -0.0904045158622729
ENSG00000077420 rs3006821 -213281 3.67312239508572e-05 0.0227231759381985 0.35329395532932
ENSG00000077463 rs107251 2252 2.47498623219959e-05 0.00416617627650316 0.114463265468524
ENSG00000077585 rs7543562 -124640 9.64674717847015e-07 0.000293451248326777 0.126527581818465
ENSG00000078177 rs17439421 258268 5.80853704864417e-05 0.010588530489047 0.0719490602601929
ENSG00000078237 12:4432191_G_A -98296 1.96032321813398e-05 0.00414090751887739 -0.0900483122077994
ENSG00000078269 rs6904665 -380755 6.60068550645951e-05 0.00532733241542019 0.0800175841762254
ENSG00000078295 rs13176508 290972 4.74308194591591e-05 0.00822391832766569 0.0980423723334928
ENSG00000078319 rs7797025 380224 7.51566364820805e-16 9.29880987975539e-13 -0.160117450414354
ENSG00000078487 rs9800906 -866704 0.000288467418412625 0.0262936903348563 -0.082347927840019
ENSG00000078618 rs11802516 352643 0.000408102699621678 0.0484368503013109 0.0602483072747015
ENSG00000078967 rs4437556 711872 0.000360040108387485 0.0311014597294904 0.0679111672426963
ENSG00000079150 rs10188593 -814806 1.07699050052521e-06 0.000359609125193845 0.130695135724033
ENSG00000079156 rs920094 -640118 0.000126861230636799 0.0213151133780934 -0.134222758336203
ENSG00000079257 rs62286646 306863 3.53314413482394e-12 2.51876078799531e-09 0.596219701101383
ENSG00000079335 rs12028526 -581095 4.09328631414395e-05 0.00739216165895684 -0.079243240578292
ENSG00000079459 rs67631516 171043 9.52596471003875e-07 0.000422730813026119 -0.155842278962337
ENSG00000079785 rs807629 -164667 2.43434412115367e-21 9.63403723911999e-18 0.126221085223647
ENSG00000079805 rs11672504 -55589 0.000117552738827028 0.015699101469875 0.0947660928737837
ENSG00000079950 rs17061324 -318391 0.000503157576460148 0.0277108543097545 0.0653549205295866
ENSG00000080345 rs62167109 -286934 0.000322662771159868 0.0430426297449682 0.0532385496392632
ENSG00000080371 rs79321644 123081 3.92059517327193e-07 0.000135979115227281 -0.136763026329679
ENSG00000080546 rs475125 -99336 0.000505395889195337 0.0278048510720417 0.0783176913637941
ENSG00000080815 rs4903084 -272266 7.27626213037857e-06 0.00171328525536699 0.0555651088874673
ENSG00000080823 rs77217150 -438099 0.000174051776791881 0.0258467585300463 -0.270401976216182
ENSG00000080986 rs59342243 -578211 4.27117596390188e-05 0.0380231925190405 0.193076943618209
ENSG00000081014 rs3784303 -280574 2.07451903013682e-09 8.72308696426446e-07 0.0885144153270674
ENSG00000081019 rs4274063 -309306 7.42361329858368e-05 0.0123773662955048 -0.0630982593007342
ENSG00000081052 rs7571182 -469655 0.00031434249064972 0.0423382235874246 0.152366606781204
ENSG00000081059 rs299364 -198648 0.000164252625633456 0.0225993727430477 -0.215812242121191
ENSG00000081087 rs76768954 -282826 0.000518248456043018 0.028352386091326 0.0932044959226054
ENSG00000081665 rs248944 -83379 2.04167332596959e-08 7.02387116071038e-06 0.129752520873846
ENSG00000081721 rs72706008 44829 5.23267148404087e-06 0.00128725844969327 -0.118207373069322
ENSG00000081791 rs164076 595825 5.27523073605402e-05 0.00901897165249928 -0.0597229926533559
ENSG00000082014 rs2536085 -129201 0.000609750253807733 0.0468529823976844 -0.0741178302885191
ENSG00000082074 rs1549691 32190 1.14533539828171e-09 6.34880242162867e-07 0.135105870938119
ENSG00000082196 rs10074541 -5701 8.46082547078605e-07 0.000241684929060942 0.429121062190322
ENSG00000082269 rs6936974 -23294 0.000206672208499772 0.0135622238933096 -0.0907141073577407
ENSG00000082293 rs9363918 897504 0.000291852880530629 0.0179806892672005 0.0193616594583559
ENSG00000082512 rs1962917 -342847 3.82784458567018e-05 0.00697055808689567 0.0876905049021324
ENSG00000082684 rs4383452 -610863 1.24390087972163e-05 0.00238823686128836 0.0908004847235182
ENSG00000082781 rs6802275 241349 8.79208520059887e-05 0.0127375076642258 -0.100435756968545
ENSG00000083097 rs12199857 -668503 0.000150933135436302 0.01059040444617 -0.131826915692715
ENSG00000083099 rs2273241 -762790 5.69217089024067e-06 0.000652860359928301 0.0721867838314792
ENSG00000083535 rs2147807 -526877 2.41751738693789e-06 0.00081382953206549 0.100652999247511
ENSG00000083544 rs117886185 -699836 0.000267319094838184 0.0351530405876454 -0.082102657842771
ENSG00000083635 rs74781435 -535819 1.44604151533474e-08 9.83191509587823e-06 -0.157466478738918
ENSG00000083642 rs11571643 -225532 4.10932900358925e-05 0.00825469902202185 0.19905511622292
ENSG00000083812 rs7910 -622218 0.000157470997944048 0.0200056369950901 -0.0683302611968944
ENSG00000083828 rs2106945 -385991 2.26283384749198e-05 0.00386610821415113 -0.0749055404470472
ENSG00000083844 rs10414299 -517942 1.03521270869755e-07 3.04204537432622e-05 0.100501881414953
ENSG00000083937 rs7637517 -135857 1.56560065248914e-06 0.000396648862849405 0.0740147522049739
ENSG00000084073 rs10489430 -472645 9.30807963057178e-08 3.68680481286022e-05 -0.063392815157233
ENSG00000084093 rs67043033 -801891 2.63622238328326e-08 1.50405713245934e-05 -0.112811117760548
ENSG00000084110 rs2467017 238362 0.000184781353022151 0.0242630062574486 -0.051775201946342
ENSG00000084207 rs7952248 229880 8.4835539557553e-13 8.67998769862394e-10 -0.13069736215199
ENSG00000084444 rs3901168 870718 1.89821513408683e-06 0.000558886438036065 -0.0795688476764883
ENSG00000084676 rs11688750 -91991 0.000123568992985048 0.0208803903286186 0.0561783024326107
ENSG00000084731 rs6747116 -15056 0.000372393028191402 0.0480419775624939 0.0816909875095941
ENSG00000085063 rs831637 -18523 0.000273936323015774 0.0361509478416793 -0.0792786248244109
ENSG00000085365 rs11954558 -66206 0.000134358305693816 0.0191966209626281 0.102419756768564
ENSG00000085382 rs11965133 430031 0.00108693447780356 0.0494197325914271 0.0555802516558941
ENSG00000085491 rs61799377 -574328 1.50293894624065e-08 7.28817701712498e-06 0.0816898402872311
ENSG00000085514 rs190448056 449621 1.29343625829209e-05 0.00180115338846307 0.107287540326245
ENSG00000085644 rs1053997 -56383 4.69035669847692e-10 3.33837923057982e-07 0.0993087037432139
ENSG00000085662 rs10271160 216278 0.000293917349637993 0.0265964246185631 0.179232877975316
ENSG00000085721 rs12928424 -73601 3.38348845033764e-22 1.19159520478357e-18 0.147058368049193
ENSG00000085760 rs7588455 165864 5.95170583418884e-05 0.0115682393122983 -0.0495170336123517
ENSG00000085978 rs13411660 -955396 8.04390091522736e-08 3.4265536342262e-05 0.0652460365601461
ENSG00000085982 rs2242102 -825509 4.137873737904e-07 0.000149597161055969 -0.0671498067790201
ENSG00000086061 rs74606850 -45441 0.000109290449660449 0.0469536066663274 0.0844542822039357
ENSG00000086062 rs7019896 22523 2.84959302069947e-08 2.3521368094053e-05 -0.30193767873399
ENSG00000086200 rs11750272 567343 0.000116559959943839 0.01727000886907 0.0733407959679462
ENSG00000086232 rs58466335 -196253 2.92120775505294e-05 0.00373111055476518 -0.0906613470882685
ENSG00000086504 rs11860497 -36287 0.000146320807844047 0.0244932180825275 0.0485343586538407
ENSG00000086506 rs8063034 -393842 3.96350201169799e-06 0.00115646152488556 0.0470363988618653
ENSG00000086598 rs7135542 -637872 0.000411327155789942 0.0454931545939571 0.0508063285780413
ENSG00000086619 rs2695060 -157576 3.67122029550084e-20 7.68793040768949e-17 0.326966972810601
ENSG00000086991 rs4385899 58677 8.74653290155636e-06 0.0019922553717364 -0.265179498165918
ENSG00000087053 rs1016031 400175 0.000314685828424896 0.0404006988049243 0.047702684577639
ENSG00000087077 rs201506 -891126 0.000177469651112804 0.0175905836136825 -0.108715203501808
ENSG00000087087 rs17385787 -278537 0.000335104121214446 0.0295370251711433 -0.0954117500465668
ENSG00000087253 rs243832 8678 0.000109463855103555 0.0191585201962327 0.162318874220283
ENSG00000087258 rs11076157 -305187 1.58367030379301e-05 0.00383717711200895 0.1349949875667
ENSG00000087269 rs111683622 -69915 1.13958323238851e-05 0.00274198963797066 -0.0590346436020633
ENSG00000087274 rs3129317 -400695 9.10853010000604e-05 0.0154238867406193 -0.0382919394536185
ENSG00000087301 rs781384 -421191 1.15198990290474e-07 3.97046301711556e-05 -0.175814959477747
ENSG00000087338 rs28831734 868429 6.61544285179281e-05 0.0126132659175713 -0.0565603730842531
ENSG00000087365 rs72930954 292769 0.000320663771169812 0.0410147079108365 -0.0654462279670847
ENSG00000087448 rs116970198 -57233 0.000198533735878618 0.0257167564464629 0.106158684792726
ENSG00000087470 rs1239576 262826 1.20017105794085e-06 0.000370792166753756 0.0972390879450546
ENSG00000088035 rs112203355 -445344 2.36704801869879e-06 0.000649458452444226 -0.136444791401949
ENSG00000088053 rs10414749 475154 9.49230927091066e-05 0.0130605324024487 -0.0356295103522316
ENSG00000088205 rs204831 -746679 4.15863563979869e-05 0.00855785448279885 0.0746798206337498
ENSG00000088247 rs147375603 289664 4.00661308979512e-05 0.00633389386907807 0.122327625785414
ENSG00000088256 rs308057 1977 1.04121143092944e-08 3.8062424382194e-06 -0.0783437887091888
ENSG00000088280 rs7554117 -338217 6.39440255049443e-06 0.00153234185808345 -0.140297177867696
ENSG00000088387 rs142428549 -808768 6.01991995731242e-09 4.22179603962823e-06 -0.428475324497172
ENSG00000088448 rs9515308 -658559 3.72556102783219e-05 0.00758835322624896 -0.129983931397759
ENSG00000088451 rs1925735 -564387 0.000126672795271617 0.0194278601706182 -0.0631221286408019
ENSG00000088538 rs4261877 337168 3.05317705379625e-10 1.72944654878276e-07 0.0737315324758314
ENSG00000088543 rs7614785 -603298 3.65822965372394e-05 0.00618839776889474 0.138677269355335
ENSG00000088766 rs6053861 -15705 8.56654306532032e-05 0.0375814549859778 0.0464353505205413
ENSG00000088832 rs878250 341654 4.66148603775081e-05 0.0243087108009901 0.0841974966467485
ENSG00000088854 rs6037537 45592 4.72388909064863e-05 0.0245646893351309 -0.0502299743154364
ENSG00000088970 rs6137205 218802 0.000127646837468759 0.0482529894913792 -0.100625261525708
ENSG00000088986 rs7298161 631046 4.85308585052458e-05 0.00866035285373139 0.0500229656291992
ENSG00000088992 rs7307860 305124 0.000186473126748395 0.0244754360779941 0.0277612012510021
ENSG00000089006 rs113857152 -47501 5.22175691878217e-05 0.0269825147046768 -0.095187563339154
ENSG00000089022 rs678436 -77169 1.37898086672057e-06 0.000419379572770097 -0.0499102172636911
ENSG00000089050 rs6075349 9892 1.66967174398301e-05 0.00976260508601107 0.0704612650903632
ENSG00000089053 rs7132256 -135814 0.000221306595011479 0.0276632268538561 -0.107005521093218
ENSG00000089063 rs4315602 29650 3.16046112487272e-32 3.39402524691371e-27 0.120397895397619
ENSG00000089154 rs2727735 413195 0.00027740558299442 0.0331800204140844 -0.0604492882101182
ENSG00000089177 rs926773 -136732 3.87900607898352e-21 1.90819687443031e-16 -0.406807887230964
ENSG00000089220 rs4505100 -437996 3.99404085782282e-07 0.000138357282275444 0.10689428743115
ENSG00000089327 rs4805062 797340 6.65785510462799e-05 0.00970190146253904 -0.148855966526082
ENSG00000089335 rs10423714 -438755 1.01306528315293e-05 0.00190449926929416 -0.110587929068368
ENSG00000089351 rs35043444 -436466 1.46303268511303e-05 0.00266413854119981 0.121152143017724
ENSG00000089486 rs11076834 -24835 7.64683470194508e-11 6.83022025748025e-08 -0.132475857410077
ENSG00000089597 rs955434 -121337 6.0564470039382e-05 0.0103024517303918 -0.062531138469728
ENSG00000089737 rs2250672 894003 0.00025517802559854 0.0344417888028932 -0.0587597148738086
ENSG00000089916 rs7158039 62316 1.07389717339244e-05 0.00242273254944425 -0.0956752459717452
ENSG00000090006 rs2604902 -503690 0.000124996034623401 0.0166146603097242 -0.153917383645276
ENSG00000090097 rs1134546 -972039 0.000135726744497322 0.0176840422851039 -0.0717704490609597
ENSG00000090263 rs579518 231889 1.27487995619417e-10 5.84326127625551e-08 -0.140446111177655
ENSG00000090266 rs6965765 466019 5.83551882225073e-05 0.0068070578918116 -0.121177214702212
ENSG00000090339 rs5498 -116829 0.000263937410068137 0.030388524533074 -0.206004470945744
ENSG00000090372 rs313838 -487877 8.43839533632281e-06 0.00162553111061861 -0.059363568790396
ENSG00000090432 rs1152990 -401251 0.000109553996268003 0.0170696509775247 0.13004522114428
ENSG00000090487 rs34753461 -291820 1.34413958171436e-10 7.82184747653204e-08 -0.0890583406101096
ENSG00000090615 rs1043124 -547149 1.62750743247195e-06 0.000489118821409124 0.139449279484891
ENSG00000090661 rs11666866 -51029 7.31073992752312e-12 4.83242882061841e-09 0.481081689474643
ENSG00000090686 rs333190 -344873 3.04299071748191e-06 0.000816284132804697 -0.0852564894758206
ENSG00000090861 rs12923637 -408809 0.000100022388295541 0.0177968865686184 -0.0876393699933909
ENSG00000090863 rs12930645 -8621 4.57875800695789e-08 2.09456706235228e-05 -0.0908830999454697
ENSG00000090989 rs77557389 -881504 0.000240979460360944 0.0351736242169506 -0.0657867365365901
ENSG00000091106 rs7607940 -877051 9.15537161344753e-07 0.000307737552896868 0.0170051445199508
ENSG00000091127 rs2137342 244421 0.000185225169371184 0.0182745646765238 -0.0835205887041319
ENSG00000091129 rs78230079 -135171 0.000498989864212515 0.040272950347364 0.159929293577075
ENSG00000091317 rs9310976 737955 0.000165964381542851 0.0204005214024787 -0.0492589288124248
ENSG00000091527 rs2692695 96519 1.47826338343273e-05 0.00277243862623081 -0.0410338868996686
ENSG00000091542 rs854806 132734 1.36172598141395e-15 3.2846897577212e-12 0.0856027435869906
ENSG00000091640 rs4790716 97593 6.2681620598204e-08 4.75232814848402e-05 0.109324887308178
ENSG00000091831 rs9478809 820808 8.77143342151316e-05 0.00678912924952353 0.181080325749727
ENSG00000091844 rs9479517 -374919 8.66656062790693e-12 3.65656047041318e-09 -0.14338082698925
ENSG00000091972 rs7611694 -928045 0.000549272853879521 0.0496775673383794 0.129608806451442
ENSG00000091986 rs72950393 11923 7.28926493443908e-06 0.0015481665367407 0.266852838090382
ENSG00000092020 rs813344 -420084 2.36222737626078e-05 0.00477424023889641 0.0842190228298306
ENSG00000092036 rs11629120 -506763 2.04543855274548e-08 7.9797855923468e-06 0.131450467067664
ENSG00000092094 rs3120073 -465960 1.61132291509415e-06 0.000444548105027714 -0.08444702393861
ENSG00000092140 rs76346532 477767 0.00041084071759618 0.0498281668793187 -0.163701840299874
ENSG00000092295 rs6573651 -478357 0.000328222459028778 0.0418350582271176 0.129552975009457
ENSG00000092439 rs12442145 -393960 3.90159642764035e-07 0.000103779918610632 0.0868152262459363
ENSG00000092445 rs1197768 -485178 9.8474396328566e-06 0.00166865880560362 -0.153620710044101
ENSG00000092531 rs34792942 -224141 8.67427919273574e-07 0.000204878878254439 0.217611601293048
ENSG00000093000 rs1807593 -343521 1.06289421017853e-12 9.96528991302487e-10 0.158657479345503
ENSG00000093072 rs17807317 -462007 1.57835834845957e-34 4.9856208045037e-31 0.640818149160875
ENSG00000094975 rs10752864 502139 8.00750282798247e-05 0.0130917985442621 0.0615895158216172
ENSG00000095002 rs13019654 -156111 1.87310407245716e-10 1.34453831702663e-07 0.231483104781489
ENSG00000095015 rs1423623 790275 4.12097498012483e-05 0.00735581072051065 -0.082792685046395
ENSG00000095752 rs61016814 -864328 0.000324830027664767 0.0358322073773415 0.480344751785639
ENSG00000095932 rs8110827 931650 0.000179231886753041 0.0223010678467741 0.0484044206726687
ENSG00000096070 rs7753322 466681 0.000104709025473439 0.0078781173681408 -0.0661900562056242
ENSG00000096384 rs324130 37339 6.89868961810583e-11 2.51154580970616e-08 0.0759516210559129
ENSG00000096433 rs77318243 754430 0.000893778806624947 0.0426041193380678 0.278164358181776
ENSG00000096696 rs4960323 105895 2.1601190729926e-05 0.00207649939843804 -0.299072971768804
ENSG00000096717 rs7074141 118781 2.22843920533604e-05 0.0152547659833645 0.0590030958579248
ENSG00000096968 rs443873 229126 9.92514841250933e-05 0.0435921172543448 0.0947202366958574
ENSG00000097046 rs61798831 -483281 1.71952861789013e-12 1.68544843720488e-09 -0.196227183134902
ENSG00000099219 rs7048559 -78175 5.65702080666585e-05 0.026771093974973 -0.0755754657303194
ENSG00000099250 rs3780869 -290588 9.66174461759686e-06 0.0078151762248574 0.136013552062555
ENSG00000099256 rs11014296 -301428 1.14718546571924e-09 2.8231531952902e-06 -0.225604303975626
ENSG00000099290 rs7091448 -884547 8.89361385147358e-08 0.000149911711383003 -0.281609210721623
ENSG00000099308 rs2072490 -133015 2.01175046101484e-06 0.000447351427213424 -0.0919590271464287
ENSG00000099326 rs73068312 -486535 1.85863432774018e-05 0.00327921026436281 0.0767081438159734
ENSG00000099330 rs2288542 -109507 1.62748563779436e-14 1.78148760788516e-11 -0.142061307352627
ENSG00000099338 19:38899783_T_G -546424 2.4988938961276e-06 0.000540099712836134 0.164669878176121
ENSG00000099617 rs62134282 616006 0.000251692657041193 0.0292986504598474 -0.0218711768119821
ENSG00000099795 rs35622690 347752 0.000240842547388057 0.0282225767339742 -0.0677582554765857
ENSG00000099800 rs62119870 -14163 5.10502259041243e-05 0.00773119577751183 -0.0620713469103044
ENSG00000099810 rs7027989 52389 1.3115316636785e-17 2.57360933049882e-14 0.182326713511834
ENSG00000099817 rs17554909 -4453 3.04797246979843e-12 2.08685335309078e-09 0.0941569725190051
ENSG00000099821 rs11669519 10412 1.2315066748709e-06 0.000286249433348033 -0.102714920802014
ENSG00000099889 rs2518824 30396 4.75875786133878e-05 0.008415134943141 0.157318418277053
ENSG00000099901 rs5993797 445082 5.8032361296743e-05 0.00999555475341557 -0.0794775624486802
ENSG00000099904 rs175178 6093 3.2267702120316e-06 0.000850593732547381 0.0687088220371995
ENSG00000099942 rs5750938 37572 3.4116737251441e-05 0.00637457247594289 -0.109419809314401
ENSG00000099949 rs1974652 856503 0.000252286511295949 0.033127446976389 0.0603268541052143
ENSG00000099974 rs5760119 -297109 1.70837425415767e-66 4.19113177940163e-61 0.362634217636001
ENSG00000099977 rs4820572 -274759 1.05301506681668e-09 5.21537245603057e-07 0.107851276114947
ENSG00000099985 rs141308978 -730307 0.000116005413381843 0.0176547477612178 0.0257267435767839
ENSG00000099992 rs5749162 -846828 2.34545641608871e-05 0.00464537967129027 0.088242849963147
ENSG00000099998 rs75834140 -385592 1.31261804673973e-05 0.0028539689977778 0.569675684820615
ENSG00000099999 rs11912350 -352736 0.000109238510301478 0.0171387794164877 -0.0909933611968252
ENSG00000100003 rs877549 -261298 2.53099916119047e-06 0.000676390685783561 -0.233613311860155
ENSG00000100031 rs5759783 856049 0.000208040358793575 0.0282239247017601 0.211837488117209
ENSG00000100033 rs5746399 993512 5.45413113903611e-05 0.00946960169968065 0.0342491601068634
ENSG00000100038 rs9610487 -244050 1.68534422041676e-06 0.000473792876779086 -0.0942304495367098
ENSG00000100056 rs5993541 4612 3.88636185364099e-05 0.00715971943733121 0.0606881365905821
ENSG00000100058 rs760554 -388124 2.85709630749257e-56 2.10278288296623e-51 0.924482607603465
ENSG00000100060 rs2284020 276893 0.000255901184921384 0.0334826114640977 -0.0326623027204554
ENSG00000100068 rs59226697 -491640 5.00074262509019e-05 0.00881973774663223 0.216036832302071
ENSG00000100075 rs1206549 -38700 5.42203824114811e-06 0.00132568495135256 0.108185102438599
ENSG00000100077 rs6004672 -234029 3.0803215930727e-08 1.2873785167514e-05 -0.248350364314789
ENSG00000100095 rs3788378 -439394 7.59052963699668e-05 0.0126995306783693 -0.100105381635667
ENSG00000100104 22:27380631_G_A -891364 0.000140868421398835 0.0208339263524142 -0.119950698480998
ENSG00000100106 rs1006139 -382003 1.51550598649417e-13 1.71335052070031e-10 -0.137392745739318
ENSG00000100116 rs12160750 -386514 6.09566217496221e-06 0.00143332971932963 0.126141672837449
ENSG00000100139 rs139883 -444788 0.0001284179315779 0.0192649408459626 -0.0782929297582267
ENSG00000100147 rs12166503 -380849 4.69880945071033e-05 0.00831511895260998 0.081990109074072
ENSG00000100150 rs13056704 574345 1.92369287997093e-05 0.0039067633221807 0.127979785627153
ENSG00000100151 rs3948 -390674 1.45793190843535e-09 7.05004910355913e-07 -0.144557253901596
ENSG00000100154 rs9613465 413866 8.43895578031646e-05 0.0139384050918582 0.0737689478383224
ENSG00000100181 rs165890 -678313 8.18972700815905e-05 0.0136061499364039 -0.325001111894451
ENSG00000100206 rs56008441 932521 1.27697189959788e-05 0.00278139520715433 0.154414027653104
ENSG00000100209 rs5997397 -404678 5.00998261170814e-05 0.00882868984387115 -0.0906655745579188
ENSG00000100211 rs5757196 -374612 4.23496378049976e-45 5.07252390876386e-41 -0.224599177500974
ENSG00000100221 rs3788544 -371417 0.000277322047041514 0.0356299889874972 -0.052005531166232
ENSG00000100225 rs7354804 -397629 3.15484429942536e-08 1.30518338198812e-05 -0.0454514164214951
ENSG00000100239 rs7290471 -420327 3.67775550368647e-05 0.00681636001545251 -0.054243665332315
ENSG00000100258 rs4428117 -626059 8.29003532384213e-05 0.0137510704030951 -0.0695939550439603
ENSG00000100271 rs2076161 -401780 2.72241477296952e-07 8.70021345679003e-05 -0.0917707971079393
ENSG00000100280 rs4823044 -566694 0.000181171061116965 0.0255341563744218 0.0438047101156666
ENSG00000100284 rs5755685 -353938 5.41394938583557e-08 2.11048249612478e-05 0.105499707324252
ENSG00000100288 rs131756 -431392 2.31508705074045e-10 1.42824942219058e-07 -0.111034736000773
ENSG00000100296 rs10427614 -398385 1.23647130487277e-22 3.1058893166829e-19 -0.219967134049435
ENSG00000100299 rs6151429 -438014 1.42562764501942e-38 4.83521653431918e-35 -0.631526752518577
ENSG00000100300 rs8140960 -411908 6.38415346064299e-05 0.0108463701959483 0.148159099719733
ENSG00000100304 rs35910939 -399596 9.1690492528264e-18 1.79475847962518e-14 -0.19011079248413
ENSG00000100311 rs126230 -478144 0.000122156448322167 0.0184990608590202 0.309555425893685
ENSG00000100324 rs112004487 -70932 2.46165984155783e-05 0.0048568655185975 0.0762003965292804
ENSG00000100330 rs41158 -448965 0.000139956462729582 0.0207331041520685 0.0482949711605846
ENSG00000100336 rs80587 -401067 5.36155068067692e-11 3.60367693083898e-08 -0.271564354645632
ENSG00000100347 rs79543448 -392452 3.92770126827825e-12 3.38097443933923e-09 -0.0998684747721055
ENSG00000100350 rs139994 -363065 6.40867723129449e-07 0.000193624660129372 0.244327570405738
ENSG00000100364 rs6007455 -296599 0.00014641413982321 0.0215474419339983 0.0939094011115347
ENSG00000100376 rs6007595 -403517 6.67972256758953e-51 1.63872743120998e-46 0.777603741904033
ENSG00000100385 rs2071856 -620182 0.00019330672910346 0.0266425180385654 0.055898142691816
ENSG00000100413 rs5758341 -280736 6.55184752842786e-08 2.47666566772342e-05 -0.0714600221191122
ENSG00000100417 rs132770 -433879 3.30959896884214e-14 4.86191318699051e-11 -0.141800781050477
ENSG00000100422 rs8141819 -242777 0.000327462812290705 0.0404987473309673 0.0716785031615086
ENSG00000100429 rs6537642 -409759 1.64999203069964e-05 0.00343917030503117 0.246123114798509
ENSG00000100433 rs10162468 113996 0.000368774732932877 0.0455821228085813 0.0184674546722618
ENSG00000100441 rs10143703 -462791 4.01852735740291e-06 0.000998738665904123 0.0772803618686387
ENSG00000100445 rs1956903 -470429 3.4094559138212e-13 6.54826861197441e-10 -0.215785092443948
ENSG00000100453 rs17200359 -562187 1.23201484135175e-05 0.00274524194224677 0.0183841524118152
ENSG00000100485 rs12894832 -680903 0.000311501287850826 0.0401543159816277 -0.0466609358981365
ENSG00000100554 rs114391936 -332465 2.78514437691359e-13 5.36507650619824e-10 0.129719414219096
ENSG00000100567 rs2180870 -524352 2.59724638036171e-05 0.00517114900817733 0.0579095760985917
ENSG00000100577 rs6574367 -458362 1.5937717233546e-08 6.27047268341968e-06 0.118402263144632
ENSG00000100580 rs10129477 -508892 3.19622760774765e-06 0.000825171397099915 0.0783505561458158
ENSG00000100591 rs35881785 -409900 3.08373229700704e-10 2.06779027857112e-07 -0.0760904774692257
ENSG00000100599 rs67641625 -414692 1.37914391462826e-05 0.00299030783395883 0.147327822762983
ENSG00000100603 rs8011337 -533223 2.04840255303702e-08 7.98894839984241e-06 0.101222405123933
ENSG00000100612 rs10141630 -141078 8.86296372355766e-05 0.0145090549210442 0.073490322190098
ENSG00000100629 rs12586908 -669088 6.1325364418024e-05 0.0104765557631614 0.152493104227875
ENSG00000100644 rs877550 -906693 0.000219908149850983 0.0310073118342067 0.120092982314118
ENSG00000100647 rs945309 -515611 6.08114622357003e-05 0.0104078424818926 -0.106478433280447
ENSG00000100678 rs72731811 -477439 1.47089784074477e-05 0.00316127136509639 0.0137151814984169
ENSG00000100714 rs6573571 -839107 1.54968858474921e-06 0.000429368571795712 -0.15501330264801
ENSG00000100744 rs930519 -461603 1.35642829815777e-13 2.90611181551462e-10 0.231732901644544
ENSG00000100767 rs12893375 -201199 3.67897602291817e-05 0.00701506542901975 -0.0977483816555878
ENSG00000100802 rs7149507 312858 0.000306771283357647 0.0396668157479291 0.0903589394098658
ENSG00000100804 rs28812313 -473672 0.000134192459794038 0.0208580514852785 0.113265355989395
ENSG00000100811 rs28581530 -611720 3.30377012102094e-07 0.000103061355001351 -0.0481109701163135
ENSG00000100814 rs1953552 -442245 7.6938184422112e-08 2.73601329565655e-05 -0.095559663347329
ENSG00000100815 rs56407549 -103265 0.000225516149478933 0.0316502445139258 0.0646533876788108
ENSG00000100823 rs2275008 -459768 5.98638890295471e-05 0.0102618988406038 -0.0422454497941455
ENSG00000100836 rs1837175 -839471 0.000202468031488973 0.0290627022150759 -0.119963698192767
ENSG00000100865 rs11846949 413564 0.00032096212847374 0.0411410454063054 -0.0787049765317374
ENSG00000100883 rs8004237 -414551 8.00787159942961e-14 1.79567046710394e-10 0.0946921799304346
ENSG00000100888 rs1320482 243851 1.67302703865956e-05 0.00352508317485592 0.0653034723260618
ENSG00000100897 rs7147552 155515 8.76397380133731e-05 0.0143542437003336 -0.0666775313640602
ENSG00000100908 rs12435994 -449186 9.77624116762667e-07 0.000280195920117776 -0.152225828226931
ENSG00000100911 rs1134340 -448747 2.6814739330339e-05 0.00532415076424729 -0.0696193441807839
ENSG00000100918 rs61978977 -855543 0.000277285709110404 0.0365122566207599 0.146347232218185
ENSG00000100949 rs76135723 -369736 2.63296754574784e-06 0.000699219564405544 -0.132471331833779
ENSG00000100985 rs2298001 286652 1.35519364164978e-05 0.00820061400046507 -0.670152895333337
ENSG00000100997 rs6138545 126506 4.69044614192504e-07 0.000658805146902278 0.084973657457024
ENSG00000101003 rs416745 -8718 1.67675344458595e-05 0.00978849925822232 0.135457074599371
ENSG00000101019 rs2425170 914626 4.46034375190759e-11 2.96509990312622e-07 -0.140608503678491
ENSG00000101158 rs10854215 -715844 0.00010961610213351 0.0428383902284545 -0.0498294212795553
ENSG00000101162 rs6101218 -620361 4.63006005395736e-06 0.00351129859553423 0.0148730754803733
ENSG00000101190 rs6122437 822189 1.72433521405875e-05 0.0100583131102187 -0.0721880869202652
ENSG00000101220 rs4815609 -28341 9.16790676749832e-05 0.0396770873683074 0.0876614133503035
ENSG00000101236 rs2300219 40252 4.44793927745071e-07 0.000658805146902278 0.173786926667929
ENSG00000101307 rs6075315 -293397 3.37504075762035e-15 5.5342718328967e-11 -0.546122508441458
ENSG00000101384 rs616060 108036 7.80982795323099e-05 0.0352306823211317 -0.318038161991334
ENSG00000101574 rs7235836 -33941 5.50726842027876e-06 0.00643084448665615 0.12383912085028
ENSG00000101639 rs527839 -29608 9.08874546866714e-13 7.84585253180507e-09 0.108003505347666
ENSG00000102445 rs1964407 -27255 0.0004095376389199 0.0495411806991488 0.256133424232372
ENSG00000102452 rs1572592 -800965 6.64471742617195e-07 0.000273327548993772 0.160747316558865
ENSG00000102547 rs1358991 -629087 2.22971300806963e-15 4.77505008064314e-12 0.202348470391209
ENSG00000102575 rs111582891 -113961 1.66343884002441e-11 1.01208423594664e-08 0.813179106510987
ENSG00000102580 rs7328703 -848170 7.05983882680265e-06 0.00197204657810883 -0.0631324087687501
ENSG00000102595 rs7991413 -753651 1.50144778144041e-08 1.01178895785581e-05 0.121049986636635
ENSG00000102606 rs9560025 -715050 2.28407228590297e-10 2.38181298578528e-07 0.0812493146922718
ENSG00000102678 rs2497484 488520 0.000284305458219377 0.0370143930844396 -0.0943225417882774
ENSG00000102699 rs9580998 -491293 1.5996518480522e-05 0.00377087084119047 0.0706847222886666
ENSG00000102743 rs7337312 -552361 1.65515379603364e-12 2.32368267465012e-09 -0.143549592141675
ENSG00000102760 rs73181188 -712999 4.52383161607679e-09 3.24461871945504e-06 0.607884350900958
ENSG00000102763 rs3904327 -677004 2.1201752877863e-05 0.00465217391439558 -0.19042852698047
ENSG00000102780 rs17519598 -552565 0.000268753182420146 0.035297449383108 0.07876885163622
ENSG00000102781 rs11618584 -565022 5.22063797693974e-05 0.00942113272244176 -0.0812777478816428
ENSG00000102804 rs9525942 -392160 7.05833186100806e-06 0.00197204657810883 -0.11057340306107
ENSG00000102882 rs12598856 89257 6.92031767687425e-06 0.00188910739988216 -0.125739759648546
ENSG00000102886 rs12921996 97555 2.21755337809116e-05 0.00515385784602915 -0.113791336571469
ENSG00000102910 rs8050120 68134 4.09617282586515e-05 0.00859857646891114 -0.0512859830155096
ENSG00000102921 rs1420585 -416459 3.72463714040417e-06 0.00109572618288994 0.0917555418171615
ENSG00000102934 rs289747 242671 0.000155093646330064 0.0255951897780083 -0.0712118079441671
ENSG00000102967 rs3213422 -24556 3.83826094707149e-09 2.1390314318889e-06 0.149497361176536
ENSG00000103005 rs78224588 18158 4.54291704159648e-06 0.00129296816340203 0.0889650126117827
ENSG00000103018 rs145882472 118570 3.72215163106033e-05 0.00793028267943121 0.0923176527327889
ENSG00000103021 rs604965 736222 7.31921253011985e-05 0.0141167203366668 0.106720578939479
ENSG00000103037 rs28653142 -195025 5.73100128370599e-07 0.00020916858846744 -0.1200470317885
ENSG00000103042 rs7187598 -40455 1.39223266320764e-05 0.00349538036994254 -0.0741536317667253
ENSG00000103051 rs142065058 65270 2.35289817065777e-05 0.00537474015349773 -0.153383068505746
ENSG00000103111 rs11862602 -70800 2.46488116617044e-07 9.79803632154796e-05 -0.0911602460994378
ENSG00000103148 rs2562189 -75955 7.87125828720278e-21 2.30012247204605e-17 0.138740037016888
ENSG00000103150 rs448305 -401558 8.3632990096976e-05 0.0153405328159603 0.109823346451655
ENSG00000103160 rs9933035 -997133 0.000212309993837218 0.0323158071232532 -0.101928016430248
ENSG00000103168 rs8049120 75075 0.000107838738362853 0.0188862793590219 -0.0753518394250044
ENSG00000103174 rs887854 -46050 1.55512287387061e-05 0.00377813493742214 -0.0796496941552139
ENSG00000103175 rs7200009 888081 0.000140008348034889 0.02362908377214 0.525130463402032
ENSG00000103187 rs7194792 543515 0.000366538562491903 0.0494661429317914 0.127980057862465
ENSG00000103196 rs8049763 -68536 7.45146409357674e-05 0.0143371265805362 -0.217634479960448
ENSG00000103199 rs13333974 -196819 3.01564836122757e-05 0.0066735604246013 0.139265136948269
ENSG00000103226 rs4781735 -23586 4.77176648046813e-06 0.00135016594844917 -0.37692552672391
ENSG00000103227 rs3751667 -87078 1.53674843639297e-07 6.34489456202588e-05 0.125644419738262
ENSG00000103248 rs62051905 62703 0.000350527018032622 0.0479887195875077 -0.119919022001355
ENSG00000103260 rs2020292 -52540 3.99754177535506e-06 0.00115975604222739 0.193767096945935
ENSG00000103264 rs78819826 875587 0.000117944036944997 0.0204265242300919 0.0850729225960509
ENSG00000103319 rs56053049 -630134 1.71537824085349e-05 0.00413340308933549 -0.1989384333759
ENSG00000103335 rs2926776 -108323 8.42509212935825e-06 0.00226029018448114 -0.0736422994027111
ENSG00000103351 rs66518404 -150787 2.51267499563952e-07 9.92401227064569e-05 -0.119123584481335
ENSG00000103353 rs11074567 -11041 1.0758668247916e-06 0.000365063728302231 -0.156668947532009
ENSG00000103355 rs2575352 950557 0.00016153683569166 0.0259018852510407 0.00125734931497857
ENSG00000103356 rs8048755 -3391 1.89128453954522e-07 7.6480038342037e-05 -0.133866868694235
ENSG00000103381 rs11861794 -175968 1.2088795936121e-07 5.07778488557095e-05 0.242915527389328
ENSG00000103510 rs4527034 -8673 5.90052217221971e-10 3.99424109266758e-07 -0.0941568375381033
ENSG00000103522 rs11074855 28718 1.35760249282116e-11 1.3157691219398e-08 -0.327354207119991
ENSG00000103671 rs2733381 -435518 7.61186843523675e-32 6.80993024728541e-28 0.212961544165803
ENSG00000103707 rs7165819 -307809 0.000154148410171031 0.01663338132755 0.0650794588210153
ENSG00000103723 rs7163848 -713619 4.57746431530754e-16 5.43424655245587e-13 0.325443010947587
ENSG00000103769 rs28603258 664576 0.000461558093487209 0.0395688259149834 0.0604022478912423
ENSG00000103811 rs11072817 -301499 5.50061667839933e-14 5.33770820296367e-11 -0.608490366968021
ENSG00000103852 rs1011041 -603773 1.18443229675169e-09 5.41940567912684e-07 -0.120559795767889
ENSG00000103876 rs34057209 160436 9.28103303567917e-05 0.0108614144081218 -0.175987133385299
ENSG00000103932 rs2274858 -286645 1.39780645431467e-08 5.08316982625473e-06 -0.0958441229378469
ENSG00000103978 rs17718117 780324 0.000478619587487636 0.0407363425914771 0.102483040985494
ENSG00000104043 rs7176805 -392463 0.000141519864567276 0.015443334169754 -0.23184448345915
ENSG00000104047 rs12903153 -508628 1.64302370177953e-05 0.00248797017585485 -0.0924897760372552
ENSG00000104164 rs28419307 -990123 0.000173159925038238 0.0183890927341201 -0.0840392589241932
ENSG00000104228 rs2322719 113384 0.000110504811827869 0.0207851359990741 0.0904409155451184
ENSG00000104320 rs431623 -897182 1.33838548224365e-05 0.00380043475714528 -0.0640667417011427
ENSG00000104331 rs72656055 -246702 0.000318344522151172 0.0456954208893054 0.0884379270930316
ENSG00000104341 rs16895272 -360019 1.75181559042351e-05 0.00484429596458846 0.108620115435259
ENSG00000104361 rs13264255 -965956 2.00619217646907e-05 0.00541364287028717 -0.0941503236012258
ENSG00000104388 rs192564335 -890983 1.84313373941664e-15 3.11424222035789e-12 0.106175367502862
ENSG00000104442 rs2137700 -910764 2.75830116899414e-06 0.00103013506866555 0.0576995615343097
ENSG00000104472 rs4246129 -998840 6.68466106937694e-10 5.60999829674848e-07 -0.137372438448251
ENSG00000104490 rs507201 -556568 1.96011289555619e-05 0.00531602347909892 -0.215110360404759
ENSG00000104497 rs10504742 -967144 1.41231924823708e-12 1.909979769229e-09 -0.187336603686284
ENSG00000104613 rs11204068 225708 9.40634266818414e-05 0.0182029033913245 0.0627340560592487
ENSG00000104626 rs2945236 891052 1.53522598167043e-09 1.1632103885127e-06 0.0904934604946886
ENSG00000104635 rs7009580 -864368 5.82915155905434e-05 0.0127734933049765 0.0839771449012944
ENSG00000104660 rs111738017 188361 5.47089985290815e-06 0.00178190080910425 0.179579728331743
ENSG00000104679 rs4469460 135196 1.20926143498821e-12 1.66933936098614e-09 -0.0989165206647567
ENSG00000104689 rs13255394 124231 5.88319090326793e-25 1.80855897237295e-21 0.569704657510744
ENSG00000104691 rs10112561 -42307 9.75851135555972e-07 0.000431541099424995 0.0973088692043841
ENSG00000104728 rs76426925 633068 7.77439720857302e-05 0.0156355375140117 0.121888910943736
ENSG00000104731 rs8062779 -28082 0.000128112383842972 0.0219049720354641 0.111973912837552
ENSG00000104774 rs4804727 -96272 4.58239454083451e-07 0.000121101804449617 -0.0929117064163772
ENSG00000104805 rs3745697 -491835 8.69479249984957e-08 2.57324567295313e-05 -0.113678234650448
ENSG00000104825 rs3136645 -494353 0.000409178654210979 0.0430317712967966 0.0573132513335768
ENSG00000104835 rs12972986 -507631 5.64188974688001e-05 0.00839609530151322 0.0730887431361789
ENSG00000104848 rs183707813 -505820 0.000207977053139206 0.0249375967129062 0.022451238411442
ENSG00000104863 19:49614729_G_C -498337 6.25721523716515e-06 0.00124266625509721 0.18622035929468
ENSG00000104870 rs55836815 -505729 3.23342262624904e-06 0.000680093653599502 -0.207922874690878
ENSG00000104880 rs7257658 -742612 5.3008567571137e-05 0.00798145357787063 -0.111898080910433
ENSG00000104881 rs73942909 -626382 1.25776473827426e-05 0.00232508038956289 0.244274955823264
ENSG00000104892 rs150639620 -38815 0.000400753485386685 0.0422642174483906 0.0525094778563822
ENSG00000104904 rs7259947 -861372 4.68302357476783e-05 0.00724640131245784 -0.0903250483934351
ENSG00000104921 rs6603151 -530144 7.18868093587369e-06 0.00140139979743921 0.00473917367170871
ENSG00000104946 rs281384 666282 0.000463038771772979 0.0476479256231338 0.111285364271505
ENSG00000104957 rs543851 -108893 5.80063891896219e-07 0.000142972702679085 -0.0639005510486692
ENSG00000104970 rs12459217 -542361 0.000378445550235622 0.0404429186729447 0.0142116887403198
ENSG00000104972 rs374474645 537329 8.47897367128518e-05 0.011882697663545 0.0168007600817774
ENSG00000104973 rs1290652 -506540 9.15995132405836e-08 2.70639377939847e-05 0.064511043769547
ENSG00000104979 rs16979344 -113591 2.09594296612606e-09 8.72470029110907e-07 -0.114057386898918
ENSG00000104980 rs34129368 -113181 2.21680618347239e-05 0.00380613742469399 0.147871537888676
ENSG00000105011 rs7247322 -858727 0.000254499877223106 0.0295214863230594 -0.202575523529297
ENSG00000105053 rs1551549 -727349 5.11018957595888e-05 0.0077379702850688 -0.0579764445524251
ENSG00000105072 rs3810199 -97869 1.65107405381056e-06 0.000375572835910814 -0.114044357883849
ENSG00000105088 rs12979606 -104882 7.900246217367e-11 4.13702066503599e-08 -0.450039006035033
ENSG00000105122 rs62113282 371617 3.3691100576859e-05 0.00542725540346309 0.0469173974153225
ENSG00000105136 rs7254918 -518860 2.52367841202763e-10 1.26809509405064e-07 0.149644844438343
ENSG00000105171 rs7247377 -484803 5.35249036976463e-06 0.00107735949051093 -0.042445045614561
ENSG00000105185 rs4805808 -680915 0.000162719336725381 0.0205625862115362 0.0453190280347647
ENSG00000105186 rs79490366 -503338 2.33721457955146e-06 0.000506614569930927 0.128486475343408
ENSG00000105193 rs4803250 -567052 4.06885686148241e-15 4.70468629384434e-12 0.167756292741698
ENSG00000105205 rs111327504 -610511 2.27985568511079e-06 0.000495116782014903 0.00958027679852852
ENSG00000105245 rs12980535 578308 0.000259387296223891 0.0299441809742637 0.0805136196500332
ENSG00000105248 rs12461969 449 2.55833410480698e-10 1.28484689663257e-07 0.095174705081487
ENSG00000105254 rs10420345 -450027 0.000344915785819149 0.0375158409621941 -0.038501080710263
ENSG00000105258 rs10420345 -455684 3.24912961946069e-08 1.08788429673858e-05 -0.0813600915305486
ENSG00000105281 rs8105903 -506412 2.66768455913757e-09 1.09366264350538e-06 0.177421960491296
ENSG00000105287 rs402072 -523421 2.21682669449889e-06 0.000482934234677632 0.11501303367805
ENSG00000105339 rs7826973 -882518 5.7716414580753e-05 0.012649456793402 -0.228547546856507
ENSG00000105369 rs11665965 -550508 7.29802970719456e-05 0.0105293673088291 -0.0563438306358286
ENSG00000105371 rs78295726 -138774 0.000422378837751612 0.0442244699748558 0.0471388942354426
ENSG00000105374 rs17311679 850822 5.82918578157735e-07 0.000143640018403458 0.0326220394078115
ENSG00000105376 rs923366 -103858 9.87466829517188e-07 0.000234756308274626 0.19238664088574
ENSG00000105383 rs8101768 -748572 3.05687371293462e-05 0.0049789647399346 0.00889901404401155
ENSG00000105393 rs75326392 -174845 0.000102065965094575 0.0139001758731185 0.0803436033173848
ENSG00000105397 rs12720280 -106246 7.48191251932913e-05 0.0107525164990727 -0.112012493706235
ENSG00000105483 rs2304134 -515660 2.50717993111461e-09 1.03002587168715e-06 0.111118449580961
ENSG00000105499 rs385203 -527201 2.65696258849486e-08 9.02443380682154e-06 0.363420480457725
ENSG00000105501 rs3909863 309827 4.56846057195136e-07 0.000120799027602569 0.00102545969702004
ENSG00000105559 rs11541192 -524567 9.35412454792223e-05 0.0128964855440069 0.156562829460235
ENSG00000105607 rs2965216 -168399 2.02579983509444e-06 0.000450424227941573 -0.0734983459189769
ENSG00000105609 rs28735032 437169 8.73882464687425e-05 0.0121549859877066 0.00960961086575568
ENSG00000105618 rs2287826 -739694 6.25974277977657e-05 0.00917592112445789 0.081239200347936
ENSG00000105640 rs3212762 -85378 5.90001127593253e-05 0.00872796731009657 0.0769044883318753
ENSG00000105671 rs2238655 -39995 3.22373177495445e-05 0.00521416695361275 0.0734635611154273
ENSG00000105698 rs7248140 -465075 0.000112630518820084 0.0151579743695591 -0.0713729073605985
ENSG00000105699 rs2853332 -488559 3.82655516921666e-05 0.0060916588216186 0.082442732353356
ENSG00000105738 rs186002660 -556836 3.11117159445593e-05 0.00505811207625638 0.198433403060225
ENSG00000105750 rs12971543 -150981 4.85462562943096e-11 2.67803857725042e-08 0.198870416420013
ENSG00000105755 rs2854498 -564762 2.93352683581624e-06 0.00062544594131166 0.192726753270929
ENSG00000105771 rs28373139 -505234 2.9388874450388e-10 1.45057222791091e-07 0.119821564894716
ENSG00000105778 rs6971522 285524 5.15210048717492e-06 0.000783827455930278 -0.153546374407727
ENSG00000105792 rs3761805 371509 1.48452975150677e-13 1.26325792202715e-10 -0.28894963071511
ENSG00000105793 rs17875066 80756 0.000302554106288685 0.0271422592803439 -0.103585781427431
ENSG00000105821 rs62482260 -156430 4.35306789204875e-05 0.00528850355170226 0.0911651382059938
ENSG00000105829 rs57401807 364593 2.0596147229001e-05 0.00275105326429788 -0.0616616814641743
ENSG00000105835 rs4451226 394712 4.20337941243109e-05 0.00513053745513165 0.187010355589167
ENSG00000105849 rs3807945 -713577 0.000151402057607031 0.0153814486063874 0.0758652406673608
ENSG00000105851 rs414077 -933782 0.000182267373443597 0.0179964550955859 0.0119331962725192
ENSG00000105855 rs34974973 923413 0.000371038792023835 0.0317961284223374 0.100175405363962
ENSG00000105856 rs56239230 547974 0.000598183438809576 0.0461520789741172 -0.120718505082638
ENSG00000105875 rs13362842 707624 7.08050944713775e-05 0.00803635557501719 -0.0885838372102181
ENSG00000105877 rs10277012 424197 0.000144149629871849 0.0147834777663954 -0.11088976477042
ENSG00000105887 rs35604319 367102 0.000537795706128306 0.0427022608866793 -0.069472390645189
ENSG00000105889 rs10950908 37135 8.22822021842027e-07 0.000149561832532191 -0.352506755804432
ENSG00000105926 rs2521753 -110694 0.000239259520713064 0.0226460763753629 -0.141432181648145
ENSG00000105939 rs10270221 352980 1.28418267531577e-07 2.84875165726116e-05 0.0715058738482739
ENSG00000105953 rs10245434 -5951 3.53295616282438e-05 0.00440992416905826 -0.0533316997306693
ENSG00000105963 rs7782777 -319145 2.69934592611032e-05 0.00349350968301477 0.258404420707031
ENSG00000105983 rs6957258 226615 1.12058746397883e-07 2.50874010656501e-05 -0.103975929549971
ENSG00000105993 rs4716831 -371756 1.88327710495592e-05 0.00252807829923177 0.102595561892904
ENSG00000106034 rs12673175 512769 1.57327200698133e-14 1.49510665468403e-11 -0.642362312467739
ENSG00000106049 rs42102 -123554 2.17832401101528e-17 2.96838807610723e-14 -0.134537572889435
ENSG00000106066 rs34219043 -65261 0.000156861611509681 0.0158670528166469 -0.186458300296794
ENSG00000106086 rs62446671 11986 8.91567411708308e-08 2.02930464935599e-05 0.0850781061760282
ENSG00000106100 rs1558068 -51708 2.49177839434665e-07 5.0577514074665e-05 -0.109595332968226
ENSG00000106245 rs58358798 -168735 0.000277921528444418 0.0255635792237728 -0.0771864857898759
ENSG00000106258 rs6465750 428574 8.74271914375563e-09 2.60961782608818e-06 0.218260126696735
ENSG00000106263 rs6461332 -30492 1.3699382597247e-05 0.00190111963139348 0.0541607990620881
ENSG00000106266 rs2644311 -542327 0.000349397087453181 0.0304998645156602 -0.0694560898395072
ENSG00000106290 rs4729571 465091 1.06759049711697e-07 2.40191210363727e-05 0.0529560078698745
ENSG00000106330 rs62482239 395933 0.0004540748199457 0.0371755712965622 0.0765117345013681
ENSG00000106336 rs7786803 -633681 0.000549154443117737 0.0431059877073598 0.0782565585368982
ENSG00000106351 rs7782299 97548 0.00034300427638169 0.0300690472983772 0.0769018278271567
ENSG00000106367 rs2898568 347043 6.50572532177076e-16 8.08874107951603e-13 -0.129496270974757
ENSG00000106384 rs2529181 -152169 0.0003728660168783 0.0319234162296934 -0.0140888443866691
ENSG00000106392 rs13225339 -86001 2.03705493415774e-05 0.0027233802009388 -0.137151952793797
ENSG00000106404 rs77665329 384212 0.000137981420484971 0.0142232373764112 0.144681465808744
ENSG00000106415 rs41282688 -122404 0.000407153861299086 0.0342053778053456 -0.150837719550465
ENSG00000106443 rs17149863 -459461 2.34662539205465e-05 0.0030737882092794 0.0502940602052806
ENSG00000106460 rs5011432 -41350 3.86313459513313e-07 7.54771248025467e-05 0.0848111934630348
ENSG00000106479 rs2072443 -637449 0.000285540832782534 0.026068449888096 0.065939498051103
ENSG00000106484 rs748812 488720 0.000279175102799202 0.0256436571732224 0.536669658417501
ENSG00000106524 7:16667686_A_G -44888 0.000198446566834389 0.0194127615887344 0.0641356556131974
ENSG00000106537 rs60012976 -13075 1.83735418967662e-08 5.07059171237733e-06 -0.626756857955654
ENSG00000106560 rs60774275 347249 1.37371519684471e-10 6.27841986747091e-08 -0.280728915900729
ENSG00000106565 rs6464098 318730 5.73396822739943e-16 7.13419442229608e-13 0.952913401162441
ENSG00000106591 rs774085 -29104 9.41753140520388e-13 7.20208555709511e-10 0.13213516204303
ENSG00000106603 rs2240516 -18210 3.67033661663783e-13 3.05584717237329e-10 0.127103565647434
ENSG00000106605 rs17239509 -29727 0.000472439615405806 0.0385049897341448 0.122260084256788
ENSG00000106609 rs73700378 -262479 6.12939781446733e-06 0.000918638429858292 0.0566695109734415
ENSG00000106610 rs6960865 550308 1.16643089835927e-32 2.79663945068009e-28 -0.330575846323077
ENSG00000106624 rs79603064 7757 1.01981676687993e-06 0.000182655606990821 -0.331194932928915
ENSG00000106636 7:44223295_G_A -15669 8.75820918546362e-13 6.75872007749741e-10 -0.174979201073474
ENSG00000106665 rs112641841 652786 1.22120642668866e-07 2.71379936724015e-05 -0.161636626406047
ENSG00000106682 rs35421737 602436 9.90465002842468e-06 0.00142580912827439 0.0450454251141697
ENSG00000107020 rs911734 35249 8.09637058818338e-12 9.20766042318279e-09 0.154799871569403
ENSG00000107036 rs2797518 -92343 5.6059435934979e-06 0.00338157865284069 -0.0514539572585888
ENSG00000107104 rs9407359 -74448 8.11734890551974e-05 0.0361610652853605 -0.0976027916409101
ENSG00000107185 rs13301140 -26393 2.98215548899325e-05 0.0156113521479145 0.0417178707881335
ENSG00000107341 rs12377078 -66042 4.3028211968401e-06 0.0026854116983196 -0.0734905230866141
ENSG00000107371 rs7020730 7829 3.12258912373938e-22 8.10362548427794e-19 -0.156302570790211
ENSG00000107372 rs112549856 89529 3.50305965183222e-06 0.00223981362541176 -0.199463903292378
ENSG00000107537 rs369300174 -45908 3.72194948545786e-05 0.0229618064088724 0.0874066815254383
ENSG00000107651 rs7909866 298835 5.24234304196892e-05 0.0297895749966919 -0.0652297933074166
ENSG00000107863 rs10828723 -551310 1.60156565786504e-05 0.0117210231253552 -0.0982700204816532
ENSG00000107874 rs12268810 -611476 7.64078151095962e-05 0.0406165704667599 -0.0498701195306394
ENSG00000107882 rs72842006 -259715 4.07520275429863e-05 0.0248091696749053 0.0725516997695387
ENSG00000107929 rs1875013 -831223 7.10964788953535e-05 0.0382602540518285 -0.0685359656172766
ENSG00000107954 rs76192150 -969090 2.84281305645379e-05 0.0184608323029493 0.134850715154162
ENSG00000107959 rs6602026 -7139 7.35238541003897e-14 3.6130820412898e-10 -0.206720149805788
ENSG00000107968 rs1887317 40758 4.01684867626185e-05 0.0245532433934023 0.144546724854134
ENSG00000108094 rs7087150 -474383 6.4141998338537e-06 0.00555832786906914 -0.0525639174227755
ENSG00000108100 rs3802509 -362555 5.59620965557513e-07 0.000836293516477919 -0.0667493266463363
ENSG00000108179 rs10740464 599112 5.09009067305346e-05 0.0292175677799734 0.139884269264316
ENSG00000108352 rs1053023 -279283 0.000114209232644738 0.0392810402481121 0.109016390742119
ENSG00000108509 rs4790716 111905 5.03513145455207e-13 8.75071541683862e-10 0.548685017777042
ENSG00000108515 rs8072789 124081 9.38688644116179e-06 0.00435484366542194 0.120926582901537
ENSG00000108518 rs62075139 -319488 0.000142885493251611 0.0473258125161609 0.0869194533619213
ENSG00000108523 rs13204 93331 3.64965579828248e-06 0.00181481952556802 -0.173645927276141
ENSG00000108556 rs7218130 170605 2.27208547983469e-57 1.02641146978216e-52 1.53493784616878
ENSG00000108590 rs12767 98311 7.10280103770876e-05 0.0264119343025593 0.111815739737985
ENSG00000108592 rs9915375 748606 1.61354055842925e-06 0.000857258074347698 0.085009307052677
ENSG00000108784 rs78511019 -555229 3.25713949068973e-05 0.0132203279324261 0.144535551121269
ENSG00000108798 rs11079928 347060 0.00014779696795084 0.0488328291788427 0.239835837800704
ENSG00000108953 rs7210877 104776 2.28149027381358e-05 0.00967360231018181 -0.0350681146855957
ENSG00000108963 rs11651929 57703 1.0319058191815e-15 2.54207332537289e-12 0.265316605206287
ENSG00000109016 rs11657348 44478 0.000120763048457277 0.0410813841774604 0.0550822475747663
ENSG00000109133 rs2660315 -73546 0.000202853887037781 0.0303249970018399 -0.0810559290316528
ENSG00000109180 rs2712159 -21703 1.88970948725283e-06 0.000574851379636118 -0.0512165999173847
ENSG00000109270 rs113656576 16238 0.000276336152995885 0.0392073776639182 -0.0740137374460034
ENSG00000109272 rs3111692 -876018 6.80926591461799e-06 0.00178633533316535 0.324981976525258
ENSG00000109323 rs170563 -910790 7.41694905542372e-27 3.24179579346399e-23 0.271470639154077
ENSG00000109381 rs10023640 -377041 6.3867525365682e-05 0.0113905824150823 0.0495836751845668
ENSG00000109475 rs7655031 -782150 0.000313858310490435 0.0431347501811865 0.0748816560542654
ENSG00000109519 rs66885632 9741 1.6651448767309e-05 0.00381887744958109 0.127426676459813
ENSG00000109534 rs11726949 -844505 0.000345415770482648 0.0467895014632839 -0.0940473808263368
ENSG00000109606 rs10004137 -428040 2.0670393709784e-05 0.00458508131280264 -0.0611027697260859
ENSG00000109654 rs11099878 -892373 3.03314464025774e-05 0.00629993333128927 -0.116275166427
ENSG00000109743 rs4613560 8287 0.000103402105403678 0.017263343267132 0.239935376301094
ENSG00000109775 rs2289720 -934297 2.39646297334268e-07 9.44507065503082e-05 0.110211766365848
ENSG00000109814 rs10020880 32428 1.76521426089841e-05 0.00401418933667768 -0.128635502138619
ENSG00000109854 rs10833310 -4935 3.98928400672297e-26 1.26216379542691e-22 -0.414534726563285
ENSG00000109861 rs308762 155733 0.000128096775513217 0.0192537443579221 -0.276036165635141
ENSG00000109881 rs7935414 -528234 0.00022485340480737 0.0307333216519692 0.130664636651226
ENSG00000109919 rs1542321 250346 0.000258092578749993 0.0343592412697703 0.0527933937451951
ENSG00000109927 rs657405 156586 0.000191931549064905 0.0269574355910285 0.046960718927668
ENSG00000109929 rs10892715 162316 4.40808983362455e-07 0.00014840922091793 0.125130520453882
ENSG00000109944 rs7944748 416964 0.000209151203281145 0.0289852690271974 -0.0734218866682444
ENSG00000110025 rs3741390 224961 0.000215758923917341 0.0297456447762465 -0.0621302741339513
ENSG00000110048 11:59015802_T_A 579284 0.000283795307574949 0.0372175618372313 -0.0596499272116636
ENSG00000110063 rs56207600 130495 3.23005414327542e-11 2.67502250090142e-08 -0.185964328097032
ENSG00000110074 rs574198 203736 3.34933995046386e-21 9.10583039068157e-18 -0.220343593764087
ENSG00000110075 rs57928864 372383 0.000106020481424963 0.016419429086079 -0.0956535607995528
ENSG00000110080 rs10893475 445919 2.81178360521641e-05 0.00535113853323466 -0.136036284128881
ENSG00000110107 rs113789171 416978 0.000363111918834645 0.0452884946027905 0.0566491923406831
ENSG00000110218 rs7928030 268566 6.84307192634023e-07 0.000215786530683867 -0.0855071691709197
ENSG00000110274 rs584356 -566517 0.00022131687895529 0.0303416354187695 -0.0621018589782506
ENSG00000110315 rs10500725 -11270 2.28553889265332e-09 1.42093545193599e-06 -0.102533809253467
ENSG00000110318 rs7113155 -471507 0.000192612435085422 0.0270282715179311 -0.0761272051032536
ENSG00000110330 rs3025067 -347528 6.18994409821081e-05 0.0105052948241035 0.122970076674372
ENSG00000110395 rs55771168 189163 2.71611010736346e-12 2.69590387376674e-09 -0.105806815012027
ENSG00000110429 rs4756683 314154 0.00015105611876793 0.0221249484762033 -0.0545125910361861
ENSG00000110435 rs2985388 54945 3.9556198849106e-18 8.44636893030302e-15 -0.152185138235205
ENSG00000110436 rs904556 -841917 3.85179459645117e-05 0.0070583745835027 -0.116696019045531
ENSG00000110455 rs33952257 -14271 3.11677975702391e-16 5.09667504188757e-13 0.4276921353916
ENSG00000110497 rs7117404 -631884 8.34943778511231e-05 0.0133669239289638 0.0972970847385013
ENSG00000110514 rs35233100 -7034 1.96242918818781e-12 1.95955791698221e-09 -0.197420156698004
ENSG00000110628 rs367035 -11343 9.84857837436688e-14 1.102954318828e-10 -0.23897117333291
ENSG00000110660 rs7122803 105306 8.05997478995746e-06 0.00186079198026655 -0.222690699147269
ENSG00000110665 rs2283212 -449488 0.000134245444778875 0.020058541311459 0.0265304884941176
ENSG00000110697 rs3781586 -700378 2.4814254414897e-05 0.00479069176203102 -0.120175935610381
ENSG00000110717 rs3764816 243290 7.25777266766667e-05 0.0120122898050239 0.0676936566882548
ENSG00000110756 rs874957 6350 2.59941837003363e-07 9.2690573508511e-05 -0.104415668575837
ENSG00000110768 rs4150526 1461 1.67661555725262e-18 3.65055338582005e-15 -0.0999696105489544
ENSG00000110801 rs1971955 -516923 1.98363817027132e-10 1.18422960203783e-07 0.0910679784175974
ENSG00000110848 rs1407900 -332718 0.000376014411796398 0.0424674924249098 -0.00563498228463712
ENSG00000110871 rs56029862 -437001 3.65417602824359e-17 5.01784073087758e-14 0.134377879666667
ENSG00000110880 rs3997815 649498 7.63173910030373e-06 0.00187453222771733 -0.103073330656022
ENSG00000110888 rs2434118 -175747 0.000384829664005694 0.0431440747435864 -0.103252528431248
ENSG00000110906 rs7308864 -408172 1.06426460774255e-09 6.05855206965752e-07 0.103094191180908
ENSG00000110911 rs853235 -371986 4.13362712470968e-08 1.74969184056956e-05 0.118899167323521
ENSG00000110934 rs17124362 866836 2.39279965700037e-05 0.00490571612734514 0.10114412729392
ENSG00000110944 rs57343616 -286055 0.000345668868177114 0.03985172889114 0.130552115265728
ENSG00000111058 rs28459130 -286584 4.06755774923833e-05 0.00748250498696231 -0.202687959312264
ENSG00000111142 rs6538627 -270557 0.000337012950553567 0.0391081164661488 0.0564518991982044
ENSG00000111144 rs77761782 141325 8.8755093849969e-06 0.002129969929178 0.148125330940113
ENSG00000111196 rs3782674 -165137 2.43194656445734e-05 0.00498031855757493 -0.077377966025362
ENSG00000111203 rs4126711 608895 0.000113527880276927 0.0163887096361842 -0.0927339128456502
ENSG00000111224 rs7977649 534240 0.000155630883637083 0.0211834030645529 0.110624003237899
ENSG00000111247 rs7306862 103345 0.000394347879828681 0.0438445912789703 -0.255727847065105
ENSG00000111254 rs2267546 -113034 1.21038916099929e-16 1.50398654886427e-13 0.219204161029758
ENSG00000111261 rs874041 -890612 0.000462203137227792 0.0498971820222897 -0.101634900468478
ENSG00000111269 rs2058773 422090 0.000123445653285644 0.0175045284000382 -0.0565625404988717
ENSG00000111271 rs847900 -451868 8.55669793957992e-07 0.00027197588361442 0.10884829093875
ENSG00000111275 rs145488714 -267150 8.08638905675798e-05 0.0125382474356565 0.265976004583389
ENSG00000111321 rs11064159 -119053 3.88304044945022e-24 1.78891763599917e-20 0.203738156368801
ENSG00000111325 rs28755851 -508971 3.60925809288594e-07 0.000126417495781972 0.131065208174927
ENSG00000111328 rs58809476 -463657 2.57499934060477e-25 1.63353515677092e-21 -0.194344134732768
ENSG00000111331 rs7131998 -424440 4.91468534837037e-44 1.12817831873077e-39 -0.665367807204185
ENSG00000111335 rs35553823 -420240 0.000276051585723345 0.0330300088906789 0.24989918501527
ENSG00000111348 rs10846096 -170976 1.52844848882855e-10 9.26691551600235e-08 -0.572466926368601
ENSG00000111364 rs12830927 -509481 1.71468224213254e-07 6.43489685174585e-05 -0.0700356645155522
ENSG00000111424 rs7299704 -552196 0.000196632408031273 0.0254920898909794 0.112809824465726
ENSG00000111450 rs10848211 -506478 1.12026824276128e-17 1.59800631297067e-14 0.105852198943409
ENSG00000111530 rs1732877 695511 0.000424839789998524 0.0466137776502895 -0.0507250714822724
ENSG00000111554 rs6581810 -395608 0.000208624464627677 0.0267015916079076 -0.0901325145812466
ENSG00000111605 rs1350166 -379351 7.97754996861239e-05 0.0123898058768684 0.0542739671132976
ENSG00000111615 rs17217158 -370015 1.54055012051856e-08 6.85554470910761e-06 0.117147432198441
ENSG00000111639 rs3180589 -109559 3.65979696464524e-07 0.000127802051411514 -0.0667839476529813
ENSG00000111640 rs1060619 -108338 9.57757819564772e-07 0.000299817305087272 -0.0781687779351639
ENSG00000111652 rs2365566 -89320 0.000216735119543992 0.0275637708703454 -0.0867832897616296
ENSG00000111666 rs71440841 -370836 6.77094215117323e-26 4.62010467777604e-22 -0.203461776947315
ENSG00000111670 rs10860779 -339033 8.29752833045681e-07 0.000264712750778679 -0.116941454039618
ENSG00000111696 rs2576961 -467690 2.52632635420399e-05 0.00512444486952888 0.100577801150116
ENSG00000111711 rs7310464 -135139 3.60918482486897e-05 0.00678642268332072 0.0890112867011284
ENSG00000111725 rs1796127 -569193 5.41994145442832e-05 0.00919194850602926 0.0812639111772423
ENSG00000111726 rs67295108 -172482 0.000314494357609512 0.0368873328234322 0.101326351052007
ENSG00000111731 rs12297385 -217100 6.29590665104148e-06 0.00160663996563779 0.119750400907974
ENSG00000111832 rs77004216 -372033 0.00104128194924444 0.0478740140673073 -0.0903061264143408
ENSG00000111843 rs3798704 111754 0.000311253631621403 0.0189487021865032 0.071824121236912
ENSG00000111845 rs578108 -86048 0.000357277939187326 0.0211520829141595 -0.0591260256137673
ENSG00000111846 rs77873650 -797044 0.000247956798715312 0.0157706005854525 0.105586681861346
ENSG00000111850 rs2268991 -822051 8.5499558746527e-07 0.00012300288534187 0.224988242578898
ENSG00000111859 rs2034 81967 0.000512776294552976 0.0281313482490569 -0.185759330638375
ENSG00000111863 rs2281126 17434 3.20706630409698e-31 6.04436701780254e-28 -0.913206207619067
ENSG00000111875 rs7743045 -200610 1.62481129581784e-05 0.00164099055220765 0.0677679625543773
ENSG00000111877 rs2142887 -635483 8.02992435960422e-06 0.00088454177701947 0.075239119306888
ENSG00000111879 rs6569038 -361897 0.000794938968175342 0.0393068988338533 0.0551562489465341
ENSG00000111886 rs6552 -753087 2.33043360787839e-05 0.00220958066419338 0.0812513262738346
ENSG00000111906 rs6935961 -375330 2.79389623714291e-10 9.10561937504383e-08 -0.0818248335026054
ENSG00000111907 rs1268067 -844893 0.000888263992212675 0.042359791819218 0.193013043672436
ENSG00000111911 rs4897173 -610881 0.000215013228110805 0.013997598520558 -0.0720811129975255
ENSG00000111912 rs12527010 -134910 2.14579821439521e-06 0.00027395436479793 0.138352087073122
ENSG00000111961 rs1768326 -337219 1.03079700925493e-06 0.000145493195810242 0.138791751335293
ENSG00000111962 rs9377135 139421 0.000693416957297328 0.0355713457819761 -0.162348062883459
ENSG00000112062 rs6457961 -744856 0.000147311259092592 0.0103742249695567 0.0782979865670684
ENSG00000112078 rs1003250 29543 1.59972658780025e-08 3.72669026681136e-06 0.0942821071404703
ENSG00000112079 rs56144242 -32524 1.99804494646316e-07 3.39016307566374e-05 0.0709447848711069
ENSG00000112110 rs35756460 -419969 9.45620959294982e-14 5.06596492666409e-11 0.0703832580967269
ENSG00000112130 rs56145403 -103072 0.000965959084999727 0.0451549631534227 0.0666581577711489
ENSG00000112139 rs6938061 -9347 4.0197273451651e-11 1.52432859925246e-08 0.243830875241689
ENSG00000112146 rs6910097 -754390 0.000712051831384874 0.0362302177209568 0.0563282507889368
ENSG00000112149 rs62386708 22942 7.50004816017908e-14 4.06339372752473e-11 -0.250973583220095
ENSG00000112182 rs113772454 -93200 3.36697086179942e-05 0.00303029127947696 0.149036345725306
ENSG00000112195 rs1408975 948284 2.06940880534934e-05 0.00200634817738988 0.0267530570367433
ENSG00000112208 rs34566275 576151 0.000996654789113411 0.0462399557104637 -0.0919136019463981
ENSG00000112218 rs6568627 -467077 1.63284575328898e-10 5.61947012253629e-08 -0.0616103320566123
ENSG00000112234 rs4304169 -558936 0.000936233712432455 0.0441001609558515 0.0378070662717696
ENSG00000112242 rs6922714 616236 0.00103248491786525 0.0475223882068827 -0.0435208381968569
ENSG00000112249 rs240112 -364470 0.000544911373519227 0.0295473766724528 -0.0454551560356841
ENSG00000112293 rs7766241 -25472 0.000100259384103212 0.00758035851338351 0.0728142426281932
ENSG00000112294 rs7742453 31778 7.8572177862903e-05 0.00617732318183855 0.121484375353638
ENSG00000112297 rs2353050 -504826 2.01231802615002e-07 3.40553477259635e-05 0.340589843166325
ENSG00000112304 rs2206524 16264 0.000210584644107664 0.0137595564389687 -0.0898606638121833
ENSG00000112305 rs9360426 -698615 7.71860778207697e-10 2.25812027959403e-07 -0.130640416843475
ENSG00000112306 rs60412119 -394322 0.000479835219474294 0.02665052027562 0.145823964940302
ENSG00000112312 rs9467065 603722 0.00100700951317206 0.0465862049062946 0.134159500540194
ENSG00000112343 rs6912426 567231 0.000928417750702879 0.0438386416510361 0.041056832257318
ENSG00000112357 rs7757102 -354422 1.0147491175274e-06 0.000143383865185395 -0.102296614309708
ENSG00000112378 rs4895511 -345170 0.000206953374018467 0.0135793470191672 -0.104994913227192
ENSG00000112406 rs58375505 488008 4.956350226682e-05 0.004180087924767 -0.128376471054321
ENSG00000112419 rs11155311 -252046 0.000262560865427742 0.0164983192225132 0.106371024077908
ENSG00000112486 rs9348077 580122 5.19570553676885e-05 0.00434254198612663 0.0194290211382661
ENSG00000112511 rs9277025 415312 0.000111838359256079 0.00832226264666602 0.0492390366429222
ENSG00000112531 rs6916946 -788266 0.000758656889151728 0.0379866987408487 -0.0685286093233397
ENSG00000112541 rs4126328 -791268 0.00033860526416099 0.0202735448968217 0.212538053138604
ENSG00000112584 rs9348310 -292823 2.69382993778631e-13 1.37320546712157e-10 -0.0969211523643167
ENSG00000112599 rs9357390 18764 1.62283883176235e-37 4.97046532866491e-34 -0.285110118915737
ENSG00000112651 rs7764284 -651789 0.00068113222830779 0.0350765244093433 0.0464873536884454
ENSG00000112658 rs9369359 769656 4.65035865879472e-05 0.00397104504044189 -0.0995217436715328
ENSG00000112667 rs111931528 68427 1.20577491483924e-27 1.88378243008366e-24 -0.355965673830088
ENSG00000112679 rs35417033 109153 0.000660317059590218 0.0342128231195636 -0.0908280264152417
ENSG00000112685 rs4143034 -95330 7.06843634186315e-12 3.02249760004793e-09 0.0843977820421186
ENSG00000112697 rs240418 -681326 4.69763426669889e-05 0.00400767607475092 -0.0971020665424531
ENSG00000112715 rs1535508 66237 0.00100869377181162 0.0466437631004513 -0.127455290687403
ENSG00000112763 rs2393664 7008 8.03421027580815e-06 0.000884914421444135 0.0840179718470994
ENSG00000112773 rs1584898 284603 5.04702206854406e-05 0.00423558854673461 0.227871167902693
ENSG00000112799 rs532010761 321707 4.45912905755334e-06 0.000524108698849984 0.0082492423617952
ENSG00000112855 rs702398 670876 3.51537327108545e-05 0.00643097400036507 0.0536498220362614
ENSG00000112874 rs73190041 700379 7.76029461622558e-08 2.83835144742167e-05 -0.159587424322785
ENSG00000112902 rs268533 -150366 1.54454274098858e-07 5.21302514099603e-05 -0.230863521639511
ENSG00000112964 rs7736832 590000 0.000323644727970513 0.0374984891406616 0.186329318358642
ENSG00000112977 rs4702720 45096 1.71340297895531e-08 7.76678655281153e-06 -0.0961212857548862
ENSG00000112992 rs10473310 218250 3.45920476798959e-08 1.40501743434346e-05 -0.0978305114626852
ENSG00000113013 rs11745933 624550 1.8471028354626e-05 0.00368318362959413 -0.113320179058347
ENSG00000113068 rs10477319 670200 2.18573061390386e-07 7.10575530794682e-05 -0.0695900956427215
ENSG00000113161 rs185836396 57447 0.000194427581245134 0.02559493674122 -0.103747616225366
ENSG00000113231 rs1479564 774940 1.96619114481925e-05 0.00390140953255411 -0.0655807788752883
ENSG00000113249 rs2984628 -492294 0.000107818606166332 0.0161464352656646 0.0334826827784425
ENSG00000113269 rs12153395 580405 2.54646449667577e-13 3.15597687229389e-10 -0.177184913098566
ENSG00000113273 rs56041189 634811 2.52358093563667e-08 1.08177547364467e-05 -0.156023589061667
ENSG00000113296 rs690325 693497 1.99834623422674e-06 0.000519621425303692 -0.367506090282219
ENSG00000113303 rs60993699 341049 2.06333977099558e-06 0.000533689942750266 0.0143491603763397
ENSG00000113312 rs35652871 627750 5.97553953096106e-05 0.00996684243033397 -0.07133392514033
ENSG00000113318 rs701383 852458 8.43340643611944e-30 3.51542634884591e-26 0.159673027283527
ENSG00000113319 rs7732320 376137 0.000287056628717316 0.0343244850920897 0.117347831749203
ENSG00000113360 rs17409275 -47782 0.00026431631690599 0.0324203426597203 -0.0946594197859808
ENSG00000113361 rs35730544 85561 6.66759352678663e-06 0.00152250445665447 -0.589657398500425
ENSG00000113369 rs76112808 -87498 0.00017571308706414 0.0237657901399948 0.254518823100374
ENSG00000113441 rs444243 518697 4.60763224513864e-05 0.00804599448067094 -0.0658703322231787
ENSG00000113522 rs35053097 794831 6.95437441265348e-05 0.0113475857546905 -0.0947434389872309
ENSG00000113593 rs36225 708466 3.31024353670619e-05 0.00610961484255063 0.0575228945857526
ENSG00000113621 rs78165052 637407 1.83167105711454e-11 1.51223660078345e-08 -0.209766845126172
ENSG00000113638 rs4298297 472120 0.000101615379933049 0.0153167428600668 -0.123235018630252
ENSG00000113712 rs353231 687219 0.000261109774258226 0.0320878736033953 0.0519679952408198
ENSG00000113716 rs60979308 -971746 4.3871797897266e-05 0.00778126301084786 0.0791326765842845
ENSG00000113719 rs6556047 637672 6.11906342523808e-05 0.0101619554589209 -0.0710389945255674
ENSG00000113734 rs72814178 667675 2.62594092382329e-14 3.84004684679461e-11 -0.169342193289059
ENSG00000113758 rs2545795 578398 2.71197067564481e-06 0.000688005362283829 0.157955072818851
ENSG00000113810 rs2123003 155370 4.28919773861075e-06 0.00097811808770349 0.13397293664332
ENSG00000113812 rs6794006 -58849 1.47962729553384e-19 1.98016544563823e-16 -0.136515417235014
ENSG00000113966 rs67781807 295089 0.00028652723081604 0.0306791033766254 -0.104688394445574
ENSG00000113971 rs61292904 371466 6.24947905582538e-11 3.93597627112024e-08 -0.156352007999299
ENSG00000114013 rs3966068 715521 7.30568266373854e-05 0.0110127521719838 0.003060308923995
ENSG00000114026 rs293784 -58493 1.06578885612682e-05 0.00208955830455911 -0.118031215294771
ENSG00000114054 rs526574 190769 1.23609125705203e-21 1.84768428984667e-18 0.16998416252981
ENSG00000114268 rs11130133 992185 0.000283262661321094 0.0304049524809037 -0.214917969168439
ENSG00000114391 3:101572822_C_A 111082 0.000282520272724035 0.0303324231662049 -0.0633532906728205
ENSG00000114446 rs1289748 265937 0.000231357652513982 0.0261082286509153 0.0681612586188722
ENSG00000114491 rs849019 258392 4.55388354825925e-07 0.000137830602736027 -0.114669362281854
ENSG00000114544 rs11710518 270115 5.2886266146256e-07 0.000157269568797162 0.10295739934732
ENSG00000114573 rs12630791 391827 3.75682097740334e-06 0.000864585189444187 -0.114789461588217
ENSG00000114631 rs4542970 651418 0.000373035895989153 0.0373283002313387 -0.0994744098966957
ENSG00000114648 rs9683033 -174954 1.93574471470238e-06 0.000474534465521513 -0.0745656835020535
ENSG00000114670 rs7631226 575991 1.7833135127084e-05 0.00328766634699609 0.106597027800633
ENSG00000114745 rs7372922 707787 1.14533816397715e-05 0.00223065589057695 -0.106043103722093
ENSG00000114790 rs7615461 409062 6.22577213365574e-09 2.93629433729734e-06 -0.162235344852209
ENSG00000114861 rs13100035 621580 0.000212133043922799 0.0244508627885762 0.142540776578667
ENSG00000114904 rs2336147 113252 0.000132046687510054 0.0173281516603639 0.0500412799303298
ENSG00000114948 rs1968272 -793526 2.04592615612289e-05 0.00479874949443005 -0.333535569755073
ENSG00000114956 rs1464689 -236125 7.54297537825081e-05 0.0141169500123087 -0.0509973302159414
ENSG00000114988 rs72809828 -669782 1.7920769820093e-08 8.56608380070003e-06 0.0928549458831791
ENSG00000115084 rs17631970 -747470 6.53900240991587e-05 0.0124864088594903 -0.10501153867037
ENSG00000115085 rs12991969 -584546 8.89614788393814e-06 0.00237195389458961 0.0485695848035768
ENSG00000115107 rs34045491 -465379 2.89480607944789e-05 0.00640260347362597 -0.314156956898343
ENSG00000115109 rs9750048 -708498 1.64138787105137e-10 1.19695444779224e-07 -0.160056557136619
ENSG00000115129 rs7582842 621790 0.000209782476913402 0.0312116472368246 -0.0991623132182649
ENSG00000115138 rs7563834 -201202 0.000276283842300117 0.0383050233075433 0.132143781010623
ENSG00000115159 rs10195257 -814140 4.63966109723259e-05 0.00942573567573404 0.107436701113909
ENSG00000115216 rs1083864 -184025 2.77337841236187e-14 3.69338260382956e-11 -0.0617123948738878
ENSG00000115232 rs1946895 -615707 5.80817669696653e-05 0.0113478844592793 -0.226245978592938
ENSG00000115233 rs7563301 -419169 0.000127711389318024 0.021436525487967 -0.101767492304735
ENSG00000115239 rs57154773 -482602 3.3837660945391e-07 0.000124748984935993 0.119682375691267
ENSG00000115274 rs6707475 -253976 4.12412746334488e-11 3.23483392839653e-08 -0.160096911937786
ENSG00000115282 rs205613 -480481 0.000133737915816657 0.0221618222914115 0.0665154525872441
ENSG00000115295 rs13035959 -410032 2.48986612473945e-05 0.00563907143649002 0.11056457142545
ENSG00000115306 rs4305309 -119830 6.88102247058846e-06 0.00190018353887964 -0.0988025454059927
ENSG00000115350 rs75989773 569782 0.000125291585911775 0.0211260083692438 0.104377709757017
ENSG00000115364 rs2422232 -231563 1.18021121103646e-19 3.41305376736931e-16 -0.130530245563885
ENSG00000115419 rs113106436 -773425 8.39869486070825e-05 0.0153292538353289 0.108514016386879
ENSG00000115423 rs12464071 -127440 9.8555072582018e-05 0.0173816494488101 0.0375133118605681
ENSG00000115425 rs828908 -933292 0.000346700715880638 0.0454625898572555 0.117944536751987
ENSG00000115446 rs3769712 -539896 1.66343673585041e-08 7.99972493356106e-06 -0.0805947945670892
ENSG00000115457 rs284576 -712525 4.48017154708649e-05 0.00915558429245429 0.494176000162636
ENSG00000115486 rs12714145 -234215 2.06656017415679e-06 0.000658374001021374 0.0706950793900958
ENSG00000115524 rs12151726 -861794 3.88173215269111e-05 0.00807133586763116 0.0428152557361077
ENSG00000115539 rs72817082 194735 0.000146275517229155 0.0236988805680265 0.113489369011684
ENSG00000115561 rs56233501 -96840 0.00011518110807222 0.0197743701324322 0.0868149532758495
ENSG00000115590 rs7607789 -166441 0.000229844416118242 0.0333983716302396 0.115772338304024
ENSG00000115604 rs111900110 -586765 2.77492922316084e-05 0.00620472170044187 0.245451579967933
ENSG00000115641 rs9308875 452270 0.000145517187317333 0.0236139596409602 0.222484901276134
ENSG00000115649 rs1127102 -862665 3.36574376792103e-10 2.29197786154361e-07 -0.0962910891551446
ENSG00000115750 rs16867203 -107694 1.03370672970215e-07 4.26433036099362e-05 -0.136018132304887
ENSG00000115761 rs6432130 -191187 1.31050061617528e-06 0.000432650382772738 0.0593130181870068
ENSG00000115816 rs3755195 -243066 6.78026557237382e-11 5.19775581799758e-08 -0.0790446763769369
ENSG00000115825 rs140740665 -134339 0.000122329668432787 0.0207136268494032 -0.10606111278288
ENSG00000115828 rs4444500 -216153 5.35409620291049e-08 2.35434449844637e-05 0.239105405425459
ENSG00000115841 rs12612859 -210537 1.80119147307671e-09 1.05036545333703e-06 -0.159066201294717
ENSG00000115896 rs6719729 -291485 3.6678499590911e-06 0.0011086929694269 -0.143192224780483
ENSG00000115902 rs66719815 -206299 5.47364275429626e-12 5.0434316389722e-09 -0.324251589064188
ENSG00000115935 rs73974137 363621 0.000286109920301127 0.039398666006031 -0.13270792365298
ENSG00000115944 rs6748415 -116778 9.97785250112604e-05 0.017565400779008 0.0439444595704274
ENSG00000115946 rs1135547 -192443 7.24553807950837e-06 0.00198497114011947 0.0793525382917069
ENSG00000115956 rs7340307 -11777 1.54069599521856e-07 6.13397257645325e-05 -0.0418206158338403
ENSG00000115977 rs10175608 -99873 8.80687374285228e-05 0.0159392401636206 0.0561753604859554
ENSG00000115993 rs3795966 -830891 0.000103761129477719 0.0181386556554345 0.0494670043621039
ENSG00000115998 rs6546565 -98055 1.49631409306713e-06 0.000490271182706578 -0.109031136342041
ENSG00000116016 rs13025792 54136 4.8438967966948e-05 0.00977135730551247 0.196274034639803
ENSG00000116095 rs10188593 -787478 3.44903761072355e-25 2.61894048376266e-21 -0.245374037877277
ENSG00000116120 rs3768973 -824907 1.03751728212829e-05 0.0027157496937357 -0.06992989882183
ENSG00000116133 rs12727760 -482689 7.48944837769736e-05 0.0124648810044049 -0.18866215114616
ENSG00000116138 rs10803304 522902 0.000187638366450431 0.0264566697449339 0.0658754782828452
ENSG00000116157 rs12089784 -462719 1.73161158988587e-56 3.56004313798811e-52 0.616209881244653
ENSG00000116199 rs9659206 -4076 0.00022791005310939 0.0308316350119761 0.0439459065437785
ENSG00000116213 rs4648400 104402 6.36265317136717e-05 0.0109106067655608 -0.0782822123697673
ENSG00000116221 rs12568971 666919 1.44587430827213e-05 0.00308573573027315 -0.0553745460038851
ENSG00000116266 rs10494094 -479649 0.000121375738994563 0.0185153481707408 -0.059714157337097
ENSG00000116285 rs6683603 -257821 9.48276818679758e-07 0.000288866274264831 -0.213007787154164
ENSG00000116350 rs6663747 -653316 0.000398629611840376 0.0474313375097088 0.0613731200194101
ENSG00000116353 rs72874923 -93331 0.000271800530915363 0.0353233928004728 -0.145898178327858
ENSG00000116396 rs814323 -545824 0.000257487309981704 0.03380731745085 0.125011009017593
ENSG00000116473 rs2789544 -552509 0.000140629866668893 0.0209662160181373 0.0472195503808136
ENSG00000116489 rs910697 -417415 0.000231815372361871 0.0312642022586214 0.0320986816629135
ENSG00000116497 rs11807742 549395 3.38334493166386e-05 0.00631232407614055 -0.113561202537446
ENSG00000116574 rs13374918 51223 0.00014216222613384 0.0211418371122738 0.248458575037511
ENSG00000116604 rs16837660 -283131 0.000221355254099325 0.0301181532918124 0.112945424568879
ENSG00000116641 rs12133047 -91410 0.000162495709745187 0.0236554242074131 -0.143010831735546
ENSG00000116668 rs7543962 48035 5.85756740011965e-06 0.00142681175777838 0.0966680585350863
ENSG00000116678 rs77223187 -378501 2.90870231068914e-06 0.000782830792097509 0.291584882847391
ENSG00000116685 rs4512656 -39969 1.00308715333465e-05 0.00226684659641199 -0.0531008828319786
ENSG00000116688 rs2295281 -61716 1.73982293640127e-05 0.00358413831386942 -0.0419133429120233
ENSG00000116691 rs2295283 -57171 0.000162620140037642 0.023670375857571 -0.0695431814755433
ENSG00000116701 rs10911193 582571 0.000280773039379475 0.0360942550248421 -0.240134598009391
ENSG00000116771 rs6679229 -335703 1.23520241428856e-12 1.23516538466586e-09 0.144890926535251
ENSG00000116791 rs28568334 -479854 1.39065961469715e-55 2.82355900360419e-51 0.710117572795399
ENSG00000116793 rs1217413 -629590 4.80875058174606e-14 5.69334820506007e-11 -0.133229240605132
ENSG00000116857 rs1010502 29428 6.40968793399541e-18 1.1097797514202e-14 0.180102768951915
ENSG00000116863 rs78014276 -866055 0.000101891841315627 0.0160967738188834 0.0670762111416845
ENSG00000116874 rs2645291 -486606 5.87960432412251e-13 6.06495750531168e-10 -0.108130987457297
ENSG00000116922 rs510208 -460257 1.17027030875377e-13 1.297659074907e-10 0.103804835900628
ENSG00000116984 rs4659728 -150413 2.70218558950445e-05 0.00520486705432931 0.0578283429536463
ENSG00000116991 rs9424572 -271419 5.36361151397151e-05 0.0093900601998953 0.276748213283413
ENSG00000117133 rs12025014 -654359 2.40273870614567e-05 0.00472212911801658 -0.0626951945225624
ENSG00000117151 rs2994439 -563091 2.28490283954475e-05 0.00452235617703652 -0.0949089644544252
ENSG00000117174 rs1889919 -501109 8.18621611645057e-06 0.00190056379513477 -0.0464393370932963
ENSG00000117222 rs11240594 -792157 0.000312862174486355 0.0394094943509997 0.0396021154727972
ENSG00000117226 rs17433780 -460032 8.34105427534914e-64 4.32795063536466e-59 -1.06348445550688
ENSG00000117242 rs1781458 -298836 3.38523087911047e-11 2.86906611127456e-08 -0.09092179948032
ENSG00000117280 rs4951023 80188 9.66650943367522e-06 0.0021972652820221 -0.109976278471617
ENSG00000117450 rs3790585 -496533 3.90779264540245e-11 3.27711421091364e-08 -0.150102902743642
ENSG00000117461 rs3014216 50828 3.58849163106145e-10 2.42966600450705e-07 0.201430760680603
ENSG00000117479 rs1892093 401542 9.3581212555001e-05 0.0150012387911406 0.107530163818664
ENSG00000117480 rs2145409 -418916 2.11417607314113e-10 1.50011599605887e-07 0.176296872071045
ENSG00000117481 rs72885198 -459918 2.72999173645513e-11 2.33798151618591e-08 -0.096099160947723
ENSG00000117505 rs12133907 -492583 8.24072739493825e-07 0.000254445359995924 0.0467903551151037
ENSG00000117528 rs927728 -460958 3.18458950807135e-05 0.00599039648527646 0.0393759617416509
ENSG00000117533 rs12127026 52304 1.12284968364587e-08 5.61408011099624e-06 0.140457712657506
ENSG00000117593 rs6425253 143616 1.67455620865788e-05 0.00348793178258836 -0.0724497051651706
ENSG00000117595 rs7552506 -174006 5.88899931729905e-10 3.85918052174101e-07 -0.589793944427766
ENSG00000117597 rs10218448 -154924 8.46426014456364e-22 2.33887040702319e-18 -0.31875749287529
ENSG00000117616 rs113026442 -399175 5.00532725304298e-08 2.10091477505479e-05 -0.1228272686398
ENSG00000117620 rs2810423 -660482 1.67540120340116e-07 6.22991962757417e-05 -0.134664717783094
ENSG00000117868 rs12672817 250379 2.22882042860889e-05 0.0029361697227424 0.0807113678460223
ENSG00000117877 rs1007616 -504403 1.34224236413884e-09 5.82341820966103e-07 -0.153741754498374
ENSG00000117906 rs62028376 282371 0.000560590643325376 0.0455936698281518 0.0912993080871738
ENSG00000118096 rs3741325 152760 1.14671537410335e-08 5.70943187029544e-06 -0.133833549812399
ENSG00000118113 rs11226038 -998272 0.000240915136844807 0.0325546378611143 0.178832057711923
ENSG00000118162 rs6509246 990602 0.000211078867477814 0.0252675847631897 -0.0956834926191798
ENSG00000118193 rs6660613 -916182 7.89170963096942e-05 0.0129348537248025 -0.156734299343245
ENSG00000118197 rs6695836 35191 1.95111811572052e-09 1.17610435381063e-06 0.091993662439405
ENSG00000118200 rs2808248 207523 9.2458532007106e-05 0.0148395875777038 -0.0401936226985648
ENSG00000118217 rs12036441 47317 1.06616683052175e-08 5.42696182595175e-06 0.0932999464225046
ENSG00000118257 rs6710279 627693 0.000296895538033442 0.0405589929665468 0.171568436137339
ENSG00000118263 rs2075338 -818609 1.88842781103641e-06 0.000606838634299879 0.153749894822502
ENSG00000118298 rs111713798 -652093 0.000234314144910089 0.031482846436547 0.0247619390051516
ENSG00000118322 rs17057677 917545 3.89141332602654e-05 0.00700792367997137 0.0234659438641468
ENSG00000118402 rs240308 -727866 4.13790782274931e-09 1.06430033373672e-06 -0.250730600066189
ENSG00000118407 rs6913979 -670304 4.52029849646904e-34 9.98135933517746e-31 0.296699821022653
ENSG00000118418 rs12195982 -898456 5.12957797577939e-05 0.00429860171258558 -0.103757790324662
ENSG00000118432 rs616182 -569927 0.000355332769024274 0.0210607598465094 0.0193438838758876
ENSG00000118454 rs1245069 267861 0.000133712009973189 0.0200832317967919 -0.074570547486377
ENSG00000118473 rs6666464 -282835 7.45498307268194e-12 6.7505842316499e-09 0.410577272926274
ENSG00000118503 rs12189591 -469612 0.000596473791762968 0.0316158740878905 0.383099745599857
ENSG00000118507 rs6936842 271819 0.000141188941718325 0.00999735562028246 0.0837327403098237
ENSG00000118513 rs9494145 -232312 0.000927306048267266 0.0437948770293354 -0.0907257230508468
ENSG00000118514 rs4388304 -375843 3.2754238277575e-05 0.0029605318139395 -0.107209314875341
ENSG00000118515 rs72499780 -511038 3.93090051752388e-05 0.00343609129121112 -0.165219670969758
ENSG00000118520 rs66955249 -545681 0.000359342434508344 0.0212387177543166 0.013448945322581
ENSG00000118526 rs12193973 -258964 0.000421580907006776 0.0240317525563592 0.129622808925388
ENSG00000118596 rs11173027 -99037 0.000443720104208481 0.0483010046531569 0.107539493887149
ENSG00000118600 rs17099896 -494542 0.0001252306856374 0.0177157948328012 -0.0745126499415164
ENSG00000118640 rs6737866 -165615 5.86646799355188e-05 0.011441378064797 -0.236175576228777
ENSG00000118689 rs17069826 -436880 0.000171213835997513 0.0117003335426293 -0.102530636104864
ENSG00000118690 rs13195372 -347929 1.63022035803813e-07 2.83513615278637e-05 0.0940697788062357
ENSG00000118762 rs2728121 -954396 1.05155895634305e-06 0.000338673854695566 -0.130914173562674
ENSG00000118804 rs62303267 -997999 1.42220298164193e-06 0.000444932366989506 0.130047001522618
ENSG00000118816 rs112930052 860018 0.000181520543496516 0.027612144056435 -0.0549528552701667
ENSG00000118855 rs7643629 2866 1.87845478254188e-07 6.50068457378735e-05 0.0875793900061883
ENSG00000118900 rs12596115 -170490 0.000258103064374765 0.0377559199544897 0.0873166927059557
ENSG00000118939 rs9543966 -536445 0.000156749110593774 0.0231410084644271 0.0623050921641846
ENSG00000118961 rs10171934 -130974 2.51091382928344e-22 1.29977634828676e-18 -0.259316965379657
ENSG00000118965 rs11096632 -194188 8.87422374895335e-05 0.0160392559707038 -0.0818401745081146
ENSG00000118985 rs62376387 -219009 0.00010702671505563 0.0160531139629393 0.139910027796455
ENSG00000118997 rs1489802 -888006 1.55253063259987e-06 0.000507174558899616 -0.100472655250911
ENSG00000119004 rs56163317 -251519 0.000162797783674671 0.025821475898749 -0.126882292169144
ENSG00000119041 rs17823635 873181 0.000172858187742116 0.0270344564868899 0.0689292107840077
ENSG00000119185 rs11692768 -139662 0.000323511499266352 0.0431155668900411 0.0833941358353485
ENSG00000119203 rs10193503 -88716 6.72447127196299e-07 0.000232316244666254 0.078369634821136
ENSG00000119403 rs10123927 -119313 8.98809584616648e-05 0.0397537843169019 0.122253360187345
ENSG00000119431 9:114371322_T_C -996120 4.34800660598938e-05 0.0217470870672474 0.184611230391767
ENSG00000119559 rs56224852 -489724 0.000389533197664528 0.0414122746145616 0.0540425842945159
ENSG00000119599 rs56344374 -462531 5.62027177494875e-08 2.042266452845e-05 0.15115950306887
ENSG00000119630 rs1860935 -483734 3.50060397477477e-08 1.30303058027669e-05 -0.420014585887203
ENSG00000119632 rs565826587 -482854 3.68270645161274e-08 1.36572448205668e-05 -0.139018700269909
ENSG00000119638 rs28546142 255000 0.00010767466604036 0.0171342343709002 0.11119966037776
ENSG00000119655 rs699371 -504249 5.92183471444488e-06 0.00141255722236224 -0.113765409147808
ENSG00000119673 rs2010070 -490329 1.39815980933382e-14 3.38041975547609e-11 0.202814063228945
ENSG00000119681 rs11624818 -483192 1.92048437356192e-07 6.30931113635122e-05 -0.144087549618552
ENSG00000119682 rs8006560 -665824 0.000265398655226439 0.0354576481403622 0.0873112616249076
ENSG00000119684 rs12882111 -428091 3.98228736121393e-10 2.58001945622312e-07 -0.147891375229311
ENSG00000119686 rs1477464 -528913 1.10865683293327e-07 3.83434311085176e-05 0.212857223580088
ENSG00000119711 rs4903219 -789545 0.000134048376136834 0.0208381506974522 0.0817719215753537
ENSG00000119718 rs1548807 -471939 2.12217757762194e-22 9.24599299983924e-19 -0.128918381209517
ENSG00000119725 rs11621087 -432587 0.000251899864398691 0.0340714051509045 -0.0626377144349359
ENSG00000119878 rs2346419 -221773 1.78068721795415e-10 1.29218176980036e-07 0.127830944933915
ENSG00000119899 rs656748 -703275 8.67431420656354e-11 3.10211037651713e-08 0.275493361310469
ENSG00000120063 rs17690038 837160 0.000130181762470076 0.04387660549929 0.0809851872787775
ENSG00000120137 rs11134509 737017 0.000401819754958965 0.0443125050375312 -0.0745859012053048
ENSG00000120162 rs774356 -132210 1.11443198675384e-05 0.00643130807547436 -0.179551689943218
ENSG00000120253 rs2297928 -302730 1.00621508516041e-10 3.57628127351124e-08 -0.0994382117589221
ENSG00000120256 rs672037 -571908 0.00049195748990251 0.027218601076491 0.0785780683001918
ENSG00000120262 rs3734800 -208947 1.45512889169751e-05 0.00148657966606377 0.219026385940502
ENSG00000120265 rs11155626 317448 0.000924511618878593 0.0436956937818204 -0.0413027831516241
ENSG00000120278 rs4870536 -214942 6.93712241984724e-05 0.00555048345770609 0.174489598130705
ENSG00000120279 rs7772433 -295461 0.000167475320944735 0.0114996861064137 0.161070409994237
ENSG00000120314 rs78145741 512939 6.74950675522367e-08 2.50835989099921e-05 -0.111016241852169
ENSG00000120370 rs4509636 350804 0.000338082814934532 0.0418319993150809 -0.0633532075478639
ENSG00000120451 rs2236715 151516 8.06721727461652e-61 1.00340250142112e-55 0.35938421324821
ENSG00000120539 rs10829207 -307325 3.37016593553155e-09 7.61258326156499e-06 -0.145047027061648
ENSG00000120662 rs9532543 233210 5.68872765230293e-05 0.0101355612702406 -0.0681573683494134
ENSG00000120675 rs17553284 -528998 4.05945379300741e-45 1.02583750500562e-39 -0.476442337736786
ENSG00000120685 rs9576606 -286769 0.00038322645466128 0.047148297231948 0.128364184482014
ENSG00000120697 rs1536652 -430374 4.82917499636907e-05 0.00888609340586828 -0.0732116062388591
ENSG00000120708 rs11242337 53090 9.22625802716731e-06 0.00200486103490788 0.149886223810085
ENSG00000120725 rs13188935 667915 1.13155065873998e-06 0.000316247584831466 0.0923499142496655
ENSG00000120784 rs856300 -597781 7.93566169635423e-06 0.0015365777471836 -0.109512094899132
ENSG00000120798 rs35383223 -500800 0.000242765088704186 0.0297242850035535 -0.119622472746414
ENSG00000120805 rs10778161 -966940 6.9031951693854e-05 0.0109674416593413 0.0724879928969738
ENSG00000120833 rs11107140 -474815 0.00020217405133219 0.0260455742203412 -0.442125628699612
ENSG00000120860 rs2102476 -511206 1.57896218259366e-13 1.41353279128822e-10 -0.153784626327418
ENSG00000120875 rs2341790 27958 0.00027455491997879 0.0410302763040624 -0.454923062686383
ENSG00000120910 rs13266541 224845 0.000106380285685092 0.0201999083776247 -0.0657180167706565
ENSG00000120915 rs17057310 130300 1.58249794226125e-05 0.00443139748319238 0.23929350299253
ENSG00000120942 rs112521149 -605192 0.000294603322749688 0.0374326346228904 -0.0708933427457548
ENSG00000120949 rs2817580 542162 0.000148629421819605 0.0219456621457586 0.0241835540943477
ENSG00000121039 rs2925455 -907718 8.91559338989215e-06 0.00267706995865379 0.509636130179352
ENSG00000121274 rs8052686 849224 4.06389451405246e-05 0.00854029447698869 -0.0737045512764415
ENSG00000121316 rs7296684 -171356 1.54259779602914e-05 0.00346515943519446 -0.155231475266064
ENSG00000121350 rs10161011 -128374 3.6008657024021e-27 2.8599775017089e-23 -0.242378536936367
ENSG00000121410 rs7508106 -526780 1.31269131254951e-09 5.70536066434772e-07 -0.35201181466965
ENSG00000121417 rs9749442 -507301 6.35747834281761e-09 2.42066044846807e-06 0.18534596285287
ENSG00000121542 rs938392 360902 7.5700364304105e-05 0.0113210157453199 0.0565109007338403
ENSG00000121552 rs6810306 84898 4.7814093801861e-05 0.00782281876973095 0.314244576131631
ENSG00000121680 rs2863185 598108 4.68763665162199e-05 0.00836137913256833 0.144337798841121
ENSG00000121691 rs769214 -4220 3.51348288833305e-28 1.24859394291882e-24 -0.268696316869793
ENSG00000121716 rs575839141 449560 1.37143745743742e-10 6.26962475082922e-08 0.256518685721009
ENSG00000121766 rs522322 212236 0.000273984537390472 0.0355464598446098 0.0445152467838897
ENSG00000121807 rs35676252 793540 0.000152056102201036 0.0191701871136158 0.00247119718565588
ENSG00000121858 rs6445065 306314 5.50793342161915e-05 0.00885758855808206 0.21383454724143
ENSG00000121940 rs12743716 -550821 7.79247464759172e-09 4.0645980469861e-06 0.0832985743039341
ENSG00000121957 rs34679756 -546304 8.27292594421058e-08 3.31414021628454e-05 0.338920131610059
ENSG00000121966 rs72980078 939380 0.000171933873427293 0.0269015792962633 0.0462526770289019
ENSG00000122008 rs17682153 -530345 0.000120542887017255 0.0176371669754141 0.0753680354088232
ENSG00000122025 rs75556374 242805 2.94499487149191e-05 0.00621556253348199 0.0432075856514432
ENSG00000122034 rs718617 -537620 0.000386881174258123 0.0474209356534883 0.0572406253828413
ENSG00000122042 rs9508057 674497 0.000337677794623645 0.0426946152238378 0.112503411157874
ENSG00000122417 rs272492 -443160 8.22005061491063e-16 1.19850757784044e-12 -0.182404084329053
ENSG00000122432 rs17113051 -565058 5.12590949196175e-05 0.00903634567766422 -0.149903628653203
ENSG00000122481 rs1414907 -423797 1.05871255888902e-06 0.000319146772517285 -0.099323919307989
ENSG00000122484 rs12024343 -113118 7.39923946196537e-08 2.98536024138454e-05 -0.160797288909133
ENSG00000122512 rs2302333 -87254 4.96400936760332e-08 1.23230438621166e-05 0.0786302992422935
ENSG00000122550 rs2961302 429294 2.9461145112946e-05 0.00375724260424862 -0.132450303106569
ENSG00000122557 rs10232720 -74124 4.1255771499535e-05 0.00504866191119457 0.0676669629398387
ENSG00000122565 rs6980357 213375 0.000102515632234822 0.0110690118447597 0.0475773384833988
ENSG00000122566 rs12666571 -195012 4.18952869011914e-05 0.00511517834158393 0.127530660829314
ENSG00000122591 rs56134032 -59507 1.76162871902734e-05 0.00237925171516957 -0.184959656953707
ENSG00000122642 rs6970641 -1778 2.3753284566287e-06 0.000392253525839443 -0.10875455979489
ENSG00000122644 rs56298039 -43758 0.000351997379938083 0.030658971792607 -0.215162639361669
ENSG00000122674 rs11971998 -957501 2.02933386968587e-14 1.86650894099161e-11 -0.186264052395937
ENSG00000122678 rs7793969 -10443 2.25552521167647e-05 0.00296738375332724 -0.146753476724939
ENSG00000122694 rs7857073 255074 5.523742790369e-05 0.0264390549275718 0.099745550117523
ENSG00000122696 rs10973534 119755 8.04802932508605e-25 3.43225647965166e-21 0.238239199671836
ENSG00000122729 rs4878497 -13288 2.14399822411944e-06 0.00146687887054105 -0.0622900568109015
ENSG00000122778 rs10270572 328474 2.80218201580972e-08 7.35612988042926e-06 0.193826024537769
ENSG00000122783 rs74990069 436510 0.000243132058550463 0.0229575020141464 0.0685922747100623
ENSG00000122965 rs876160 -281938 0.000312110284064133 0.0366553379087275 0.0406043242527588
ENSG00000123094 rs17365537 -240797 0.00037018566203878 0.0419571501733043 0.117038905307466
ENSG00000123096 rs113819537 -137789 5.67690094562321e-22 1.7235713611386e-18 -0.368681017067961
ENSG00000123104 rs75219660 -404414 0.000434825629545753 0.0475806016139854 -0.12105400516835
ENSG00000123106 rs11049393 34174 2.81243594222309e-06 0.000787314737166944 0.110412497954773
ENSG00000123159 rs1803768 -139243 0.000134613969126692 0.0177156324584951 0.104020218941522
ENSG00000123179 rs9535304 -611886 7.39843546943032e-19 2.59497518269942e-15 -0.215906298852376
ENSG00000123191 rs28362532 -614601 2.09346608809137e-22 1.07964460955303e-18 -0.37437081504784
ENSG00000123200 rs7997707 -357066 0.000253497367072589 0.0337215106073699 -0.0583424960895303
ENSG00000123213 rs1961705 766016 8.98826542216294e-09 4.27315137072e-06 0.117736053650921
ENSG00000123219 rs62369011 695040 4.50838577901882e-08 1.76468606571972e-05 0.217527562626734
ENSG00000123243 rs1537630 -39724 4.16156949456363e-05 0.025197957697678 -0.523061824337585
ENSG00000123268 rs35353300 -416328 9.47300871239075e-07 0.000296777794469547 0.0712807270529733
ENSG00000123297 rs3782130 -366482 4.08843368117627e-28 3.54500764591697e-24 -0.184720415614203
ENSG00000123349 rs6580941 -364828 1.02203723609179e-09 5.83489227330108e-07 0.0794004826630864
ENSG00000123358 rs36053378 -586399 0.000456392669255353 0.0494507356084527 0.201427074345407
ENSG00000123395 rs641621 -839536 0.000383218356717073 0.0430956455532076 0.0424375341411231
ENSG00000123427 rs10747783 -399598 5.30938285230748e-33 5.76087768329676e-29 0.272206347546093
ENSG00000123505 rs2492979 777969 0.000237973882644878 0.0152452042226712 -0.0984198350112016
ENSG00000123545 rs13200909 -227292 8.90786208094938e-05 0.00688440618564158 -0.118477385700432
ENSG00000123552 rs55661539 -399859 3.24546522091246e-12 1.4519013860268e-09 0.123114952067798
ENSG00000123609 rs13030194 -868870 9.65578351696827e-10 5.98079468283853e-07 -0.132565401736756
ENSG00000123610 rs6433325 -785728 4.85495230978775e-10 3.19005472829595e-07 -0.345833905847258
ENSG00000123643 rs56859579 637411 2.13691090050824e-11 1.71436220934822e-08 -0.174995658477966
ENSG00000123685 rs35432717 -66274 5.46383982681002e-07 0.000174327465076751 0.304880152578378
ENSG00000123689 rs12410900 -365305 9.36536487978298e-06 0.0021395247736566 -0.607124261478408
ENSG00000123737 rs2071486 -930993 4.87051688550257e-06 0.00131855822334911 0.0874659666139958
ENSG00000123739 rs11932526 -908742 7.531567486965e-05 0.0130570606705153 -0.109526118674491
ENSG00000123815 rs3869575 -609238 0.000181150292272398 0.0225153515077904 -0.0765166959850953
ENSG00000123838 rs55867570 -161779 0.000229104551139684 0.0309816872307788 0.133976480038223
ENSG00000123992 rs398926 -477557 0.000188547743481433 0.0288160734076514 0.100411948234823
ENSG00000124006 rs2059693 -881197 6.06011655025177e-05 0.0117526774047282 -0.0765721844844995
ENSG00000124067 rs7187476 256589 1.08981133340604e-09 6.99983599556253e-07 0.11147954092621
ENSG00000124203 rs354735 254889 1.33292500786795e-05 0.00810179049222166 0.000454423689293848
ENSG00000124217 rs546856194 502581 1.52152393338435e-05 0.00901785848434305 -0.0618079005581917
ENSG00000124226 rs7268140 538003 5.71872503150773e-05 0.0286460363613498 0.0605767334896883
ENSG00000124279 rs3822445 -4768 0.000288042815522525 0.0343814707094842 -0.117307980746033
ENSG00000124299 rs11673219 -440943 5.84976403553369e-09 2.23519770270026e-06 0.126224941311995
ENSG00000124383 rs11886623 -707777 0.000373556293712587 0.0481575096211398 -0.0698922353691384
ENSG00000124508 rs4490658 3872 7.0936583740735e-35 1.6845807431605e-31 -0.430338912825093
ENSG00000124532 rs74293228 -3638 1.11454513178421e-24 1.36111374112353e-21 0.209678157385143
ENSG00000124535 rs160701 -8940 0.000121703904396181 0.00887903239475971 0.0362281353220103
ENSG00000124549 rs10223789 -152722 4.63863325909731e-05 0.00396170441932926 0.0574719432078286
ENSG00000124562 rs6900530 -515290 0.000975022991436747 0.0454688984281098 -0.0889855142914168
ENSG00000124570 rs4149353 -42161 4.877380312126e-05 0.00413292077148004 -0.161061887549529
ENSG00000124575 rs793144 355278 0.000375435993299366 0.0218656901946941 0.0917028492521996
ENSG00000124587 rs7760250 41684 1.06023393925232e-57 4.85251001826366e-53 0.559732441012909
ENSG00000124588 rs11242817 -12236 8.23000405865321e-17 5.9488236212474e-14 -0.304246638559523
ENSG00000124613 rs6456774 44430 1.71318872648112e-31 3.24708519842947e-28 -0.438810855857161
ENSG00000124614 rs12055409 620251 0.00060173250096528 0.0318439018515087 0.0518546043393312
ENSG00000124641 rs6458244 122791 0.000275598942170956 0.017173967717376 -0.0490518204516929
ENSG00000124688 rs2295945 12126 0.000149218364275048 0.0104825178386156 0.134215897701307
ENSG00000124731 rs34586845 19273 0.000162322506355817 0.0111876336879674 -0.176870992217023
ENSG00000124762 rs2776910 -754386 0.000392717285039515 0.0227299935964764 0.122136524860275
ENSG00000124766 rs4370355 728121 0.000117667422492056 0.00864231244421157 0.172792093740646
ENSG00000124767 rs1781717 27065 1.02089460792543e-08 2.44021681414037e-06 -0.0659548780803638
ENSG00000124772 rs56738294 -164711 0.000540934132487168 0.0293684854058374 0.0954625023556148
ENSG00000124782 rs2764082 -82197 5.73314883327552e-10 1.72784253010991e-07 0.0915948047564883
ENSG00000124783 rs4513848 1826 2.44085472813812e-08 5.50006205191697e-06 -0.0884137677166778
ENSG00000124785 rs2146448 20712 8.83327109253253e-15 5.25353972017055e-12 0.297369538201306
ENSG00000124795 rs12529139 911569 0.000784945392441213 0.0389293672214032 0.0691961514140498
ENSG00000124802 rs1322237 414240 0.000507085990371736 0.027871183788874 0.0734551665819013
ENSG00000125037 rs13064570 -10603 7.1787402801985e-05 0.0108756726496996 0.0770852901678223
ENSG00000125107 rs999469 701543 2.60805349952592e-06 0.000796988115286387 0.129795665394408
ENSG00000125124 rs4533280 44855 9.53672720535307e-21 2.77484175690845e-17 -0.201924899335261
ENSG00000125166 rs190473 -33358 6.45806676800827e-15 9.87196686374465e-12 0.122663476822111
ENSG00000125246 rs2763928 -488074 9.08969247400008e-05 0.0148002292986774 -0.102634854724941
ENSG00000125247 rs1625099 -661320 1.40129323286758e-16 3.27880991595444e-13 0.249454871698575
ENSG00000125257 rs4148438 -738017 6.0368222984196e-09 4.22973692481967e-06 -0.130172442699158
ENSG00000125337 rs2171982 -373754 8.31560292622685e-05 0.00648228182431736 0.0750000833310297
ENSG00000125347 rs55764548 -721214 6.21132133564695e-05 0.01029930559301 0.123139475189033
ENSG00000125384 rs77948181 -548300 0.000315121092778632 0.040536411817806 -0.395112121327725
ENSG00000125388 rs2471351 17262 8.3855627068564e-23 3.09921354391513e-19 -0.179798620630549
ENSG00000125445 rs11077928 -470208 0.000151509593344915 0.0496847864628633 -0.0734621262468104
ENSG00000125458 rs7502998 -201418 4.42110972752467e-05 0.0172229477303214 0.070884016892415
ENSG00000125551 rs6742055 434658 1.23934162178504e-06 0.000410501828342345 0.120105874531242
ENSG00000125611 rs144965846 -455857 0.000289691559531809 0.0398135825233467 0.101558390375513
ENSG00000125630 rs10183849 -770768 5.97552254848861e-10 3.85664294631728e-07 0.189194207875912
ENSG00000125633 rs78360930 -781779 1.57513874003984e-22 8.28989599781231e-19 0.345415512010072
ENSG00000125650 rs79751509 4882 5.16269216996516e-06 0.00104227552149182 -0.0916442851295795
ENSG00000125703 rs2803245 -508386 0.000126590695146317 0.0192033308527164 -0.0918768429229799
ENSG00000125734 rs339400 -3316 6.36886053632438e-06 0.00126458121396037 0.100857491421555
ENSG00000125743 rs12709891 -495203 3.32259352447214e-06 0.000698021254548887 -0.0472467242451006
ENSG00000125755 rs61373376 -344284 0.000325249580816815 0.0358703744604307 -0.0595525569052292
ENSG00000125772 rs17283776 -66133 0.000111986609972629 0.0435604889716093 0.121550622109302
ENSG00000125779 rs4815627 17518 5.09966002636023e-12 4.03703984186602e-08 0.0769163186035429
ENSG00000125780 rs6079361 843401 7.47716031378723e-05 0.0342267477207302 0.0423862674029833
ENSG00000125810 rs6083037 -99717 4.45001072079328e-05 0.0234040825905713 0.0495368297308812
ENSG00000125814 rs2424534 19153 7.58654347824608e-07 0.000913224292550883 -0.0913473531790066
ENSG00000125817 rs4815608 -3679 1.10260847870007e-05 0.00706274980089132 0.0573189010961463
ENSG00000125818 rs2072963 52033 4.00923120864719e-06 0.00311409226681422 0.0999003937994898
ENSG00000125827 rs6055485 -17677 6.16213943364463e-11 3.2794668237965e-07 -0.106608957819832
ENSG00000125834 20:2138297_C_A 1135 6.64581241359577e-05 0.0314778349704363 -0.040140054638675
ENSG00000125871 rs113857152 -22719 1.15358584190518e-06 0.00121951872668594 -0.181877043708495
ENSG00000125877 rs11697114 31798 2.53227501863871e-17 5.05013660163079e-13 -0.263012810094744
ENSG00000125898 rs490193 33715 2.97893967865662e-24 2.19814171524265e-19 0.254941602646133
ENSG00000125900 rs6034006 26467 1.93677151005696e-08 5.23491603165556e-05 0.0394947795036721
ENSG00000125901 rs4815608 -741823 1.49648056883688e-05 0.00887655974968909 0.0748775082724162
ENSG00000125991 rs6060752 951874 8.08324636719494e-07 0.000958676384992079 0.141995034534702
ENSG00000126062 rs6775938 -649102 0.000192324421813554 0.0227723590514125 0.0618953197880932
ENSG00000126088 rs11211066 -466510 1.99903103296895e-07 7.34806762817303e-05 -0.0647361090528846
ENSG00000126106 rs12121828 -352122 1.24488117500264e-05 0.00271419633344126 -0.176147639011318
ENSG00000126246 rs62109457 -500098 1.51084992824152e-05 0.00274736517160087 -0.212914650041036
ENSG00000126267 rs75616269 -501849 2.75781746996752e-10 1.38005700018482e-07 -0.128393002688236
ENSG00000126456 rs8105773 447040 0.000494070241824085 0.0496903726381863 0.11353193631391
ENSG00000126524 rs2949127 306077 7.7831396200413e-06 0.0011381403163807 0.101686888623221
ENSG00000126602 rs12929402 -39236 0.000321269582437477 0.0449310505828503 0.0588044173962827
ENSG00000126698 rs548197 -351855 2.98379850674591e-08 1.35098687061815e-05 -0.0821136348221503
ENSG00000126746 rs35247189 -179874 4.59609241512313e-05 0.00825292442497011 0.0469672046843725
ENSG00000126787 rs112316883 756109 0.000269985116020803 0.0359137946451823 0.355316645997047
ENSG00000126790 14:59944725_T_A -472340 8.92102402495953e-13 1.46799916496095e-09 -0.206285730350097
ENSG00000126803 rs7156649 -560201 3.06440878766121e-20 1.12074406787698e-16 0.491228942489645
ENSG00000126804 rs140125587 -437680 8.1588833401762e-07 0.000239119558397314 0.0755357522520755
ENSG00000126822 rs7156649 -374065 3.97139231993622e-14 9.09385102870136e-11 0.359774026776372
ENSG00000126870 rs2657386 257392 2.19187847380154e-07 4.48245841351163e-05 -0.195421418895893
ENSG00000127124 rs783430 -565061 4.70723058486256e-09 2.55903467043379e-06 -0.219153491504768
ENSG00000127152 rs2693694 -459033 3.73972588477405e-08 1.38489217498906e-05 0.179133216900785
ENSG00000127311 rs1370125 -366192 9.16801438592099e-16 1.04381733881558e-12 -0.111995799255361
ENSG00000127328 rs7964304 -411140 2.54546455325703e-05 0.00514848772797103 -0.165630636923498
ENSG00000127415 rs6830496 780006 0.000232075430800117 0.0340552853166442 -0.0894325519582123
ENSG00000127463 rs1886026 -168122 1.15942377488852e-06 0.000346344027833377 0.0650306503735539
ENSG00000127481 rs112416006 32387 1.39575496968805e-05 0.00299225223762015 -0.149478907737118
ENSG00000127507 rs8107904 -142772 9.71422500120323e-06 0.00183367968390523 0.115099279802684
ENSG00000127586 rs12445974 -71662 7.10000535742046e-05 0.0137663854770173 0.149715932965001
ENSG00000127616 rs3745597 911084 4.55546616000333e-05 0.0070812143419974 0.0464811471216554
ENSG00000127663 rs263063 38751 0.000381427366893662 0.0406835627018928 -0.0790969305475966
ENSG00000127831 rs55884900 258896 0.000306809516699287 0.0416608341437638 0.0152535351046546
ENSG00000127838 rs12622189 175364 0.00012914126937238 0.0215388584383543 0.0632312560888778
ENSG00000127863 rs17333428 -538492 0.000229220229129354 0.0309757839403306 0.434735170829926
ENSG00000127947 rs17807185 280387 0.000296254339528663 0.0267128075240513 -0.0822838353960591
ENSG00000127948 rs10253077 172904 0.000414901706170213 0.0347080323900511 0.0715549442012593
ENSG00000127952 rs80171070 385303 9.83441554943096e-19 1.44636342080803e-15 0.290146456421625
ENSG00000127957 rs1167796 344767 4.68434363708907e-09 1.46554204870422e-06 0.115075914528666
ENSG00000127980 rs117169621 315491 3.2430260106908e-06 0.000517154800455681 -0.127511268430103
ENSG00000128039 rs11133377 -920219 2.40400987572857e-07 9.45123513560229e-05 0.124869001422062
ENSG00000128203 rs5761522 -396024 1.01008328212246e-14 1.53914524736269e-11 0.182661108382193
ENSG00000128218 rs140182 -354704 0.000101693573530752 0.0160797963516792 0.0767555578122403
ENSG00000128253 rs11704399 -745042 9.70549176898148e-05 0.0155327909439966 0.00547124909159884
ENSG00000128268 rs9306337 -534131 0.000110263825134696 0.0171969975854173 0.20194225344729
ENSG00000128284 rs4821459 -389245 2.68040425302464e-05 0.00525223643388337 0.21398616400229
ENSG00000128294 rs2267099 -418984 4.14872997578968e-06 0.00105560417099556 0.125683910863565
ENSG00000128335 rs1034420 902929 0.000176482693374796 0.0249306701662462 -0.100139154652399
ENSG00000128340 rs5995396 -351141 0.000189151078624558 0.026133385724155 -0.284644199750959
ENSG00000128510 rs748812 301059 6.11492250048245e-05 0.00704131659090309 0.266393190978941
ENSG00000128512 rs10155882 -120775 0.00051407674393807 0.0412113157042748 0.124397057655154
ENSG00000128573 rs10249531 375475 0.000286035806258735 0.0261082647613446 -0.151091154794401
ENSG00000128578 rs17552854 380795 6.48780648307925e-05 0.00742395448761964 0.172605331081842
ENSG00000128595 rs339098 359764 4.46808933959747e-06 0.000687903917452794 0.0862855996844298
ENSG00000128596 rs10279986 -929050 0.000298976708037498 0.0268945115746744 -0.218145498363928
ENSG00000128604 rs3757387 367661 6.01738099857802e-05 0.00694748476408153 0.0347277148339267
ENSG00000128654 rs10185549 -467838 0.000102688346316674 0.0180110701205132 0.0394388894127363
ENSG00000128655 rs1405645 -987587 1.93219068817733e-08 9.16802843041002e-06 -0.115698487429745
ENSG00000128791 rs17507115 -52293 5.23617009733391e-12 3.02348470984503e-08 -0.141108196005372
ENSG00000128829 rs2279580 -315361 8.03334911560877e-06 0.00141576199023905 0.0600076402060831
ENSG00000128833 rs7342683 683775 0.000609507970468548 0.0484653308275994 0.0824298146321932
ENSG00000128872 rs4622456 -230978 1.93815556588388e-08 6.75356382847405e-06 -0.130235054634866
ENSG00000128891 rs62019934 -422770 1.91319349610073e-09 8.22064358067818e-07 0.114297957901407
ENSG00000128908 rs17649 -102099 4.76593364320058e-05 0.00599166556607171 -0.0975298351613583
ENSG00000128918 rs11852676 -397018 0.000108083764819487 0.0122970426037878 0.281354328071167
ENSG00000128928 rs9635324 -282495 9.49801796489378e-10 4.553005505213e-07 0.114878582811094
ENSG00000128944 rs112571916 -320925 1.07530190056611e-06 0.000243472909652564 0.249104467340538
ENSG00000128951 15:48583837_C_A -246645 0.000105143853302526 0.0120661042164875 -0.0820316976321742
ENSG00000129055 rs6771298 179466 2.04574253612023e-67 8.44014835406649e-62 -0.32905086282679
ENSG00000129103 rs13226699 -74401 4.6283427241009e-12 3.05723403810624e-09 -0.263907368205565
ENSG00000129187 rs72687897 -959500 3.8587970361064e-08 2.14319435059805e-05 0.101030246255917
ENSG00000129197 rs3026096 150341 5.73433931766862e-11 7.26185083312815e-08 0.102025221294472
ENSG00000129219 rs2241933 115346 3.99537055207345e-08 3.16368235971879e-05 0.115893353482239
ENSG00000129244 rs12944192 104832 6.90022307208165e-05 0.0257778912013365 0.0884532918631335
ENSG00000129347 rs3745246 -116785 2.8586795871602e-05 0.0046929861575031 -0.0976352039025021
ENSG00000129353 rs75323740 -74266 2.70187934344109e-07 7.43559253744511e-05 0.131218696738218
ENSG00000129465 rs7146814 -473946 2.74165134856695e-08 1.03899383252979e-05 -0.555396624213682
ENSG00000129484 rs5024915 -904965 0.000182032404320308 0.0268263075814784 0.0751573128717199
ENSG00000129515 rs7147947 -413445 6.49951028577811e-06 0.00153848089059742 0.0523932330845817
ENSG00000129521 rs17100279 564908 0.0001732530506208 0.0258019261860471 0.169373416248737
ENSG00000129534 rs11626289 358044 0.000275257691716302 0.0362783266881791 0.0799288386727013
ENSG00000129562 rs7621 -466937 2.10720729173987e-06 0.000569854073724275 -0.0482163574641675
ENSG00000129566 rs1760955 -498378 4.30287135071767e-07 0.000132133057867063 -0.130127538782732
ENSG00000129749 rs2566254 -936541 0.000160214289490462 0.0232390593357387 -0.105687611292643
ENSG00000129911 rs4239605 758288 0.000162989447419032 0.0205873835972839 0.081815574758526
ENSG00000129925 rs28687790 -34034 1.06372570141973e-09 6.8582791489477e-07 0.104017461805978
ENSG00000129933 rs10409234 -63619 2.88815479154203e-07 7.9091691196716e-05 -0.0657093279192092
ENSG00000129968 rs111567054 -8825 2.74616891820748e-05 0.00452848106665029 -0.109183060003663
ENSG00000129990 rs2365725 -496728 2.6574923596696e-06 0.000572412292302981 0.222632598511218
ENSG00000130023 rs1984534 976871 0.000475632096076797 0.0264648834217016 -0.0633661104655428
ENSG00000130024 rs1137523 -387107 0.000295755462208501 0.0181730309113397 0.064958978585734
ENSG00000130035 rs7310372 -136886 0.000246826667355198 0.0301583578598543 0.0440011878872925
ENSG00000130147 rs3792094 760715 0.000212327078965406 0.0314659844019489 -0.0916221096598809
ENSG00000130177 rs9590404 -745254 2.02100274322751e-05 0.00452626998424876 0.0412796013403939
ENSG00000130193 rs4977098 -942248 7.45575991161562e-06 0.00231596014987015 0.149275088125974
ENSG00000130244 19:38899783_T_G -493693 0.0002841598041164 0.0321699738586735 0.13406861287008
ENSG00000130270 rs7250872 -14428 3.85236945037467e-07 0.000103235615529581 0.215486618950719
ENSG00000130303 rs8112047 -137086 0.000437997920337692 0.0455105106995616 -0.600632721727371
ENSG00000130304 rs11086076 -137246 1.16823643013902e-09 5.21700744062975e-07 -0.19918512021716
ENSG00000130311 19:17451599_T_C -135191 0.000198026338008784 0.0240056385262388 0.0579499213594574
ENSG00000130312 rs6903 -117839 2.68841067705016e-12 1.85303028272071e-09 0.114156623713705
ENSG00000130313 rs4808085 -102244 1.2716639624661e-05 0.00234877092458813 0.0667068091649398
ENSG00000130340 rs11156114 924048 0.00027900729229923 0.0173619145994886 -0.0899395727500765
ENSG00000130347 rs2054365 -477368 1.69299546039198e-09 4.68415569569921e-07 0.138636180035673
ENSG00000130348 rs11968502 -453001 6.71850592146787e-08 1.32540760356403e-05 -0.0766315278200344
ENSG00000130363 rs2143649 -437122 1.42389183961985e-06 0.000191497636389137 0.117569218867654
ENSG00000130396 rs7748343 -633536 0.000253341234413996 0.0160524776467522 0.0754621215736896
ENSG00000130402 rs12610618 -994004 0.000314030414719765 0.0348535784140126 0.074143603036055
ENSG00000130414 rs7609118 -982607 6.53738579842532e-17 1.16552203430074e-13 -0.0916919577571531
ENSG00000130433 rs4806680 -488807 0.000448769784633972 0.0464984948269453 0.0228327816909316
ENSG00000130479 rs7247215 -102228 3.47275668265294e-16 4.81795096627776e-13 0.153114539778417
ENSG00000130511 rs8109573 -190438 8.20747161729302e-05 0.011619743728073 -0.0857730192480497
ENSG00000130517 rs918555 465195 0.000377573697479583 0.0403684779138321 -0.239547331714956
ENSG00000130518 rs41347350 -123594 4.65479030438415e-11 2.57216459714128e-08 -0.0975016540532389
ENSG00000130522 rs2384998 -134210 0.000235967563610433 0.027783168759128 0.0896859329609871
ENSG00000130529 rs3745297 -473421 0.000186357476289936 0.0227955761574892 0.0870462976073453
ENSG00000130600 rs61869001 986723 3.12936170542079e-05 0.00589911211534587 -1.33943437099153
ENSG00000130638 rs737822 -484239 0.000174308998423587 0.0246709581757273 -0.0399624598918101
ENSG00000130669 rs11669100 -439058 6.68681112944908e-07 0.000163533695909721 0.111937522287419
ENSG00000130731 rs36022186 -72352 3.71420851359849e-18 8.2423271615574e-15 0.192450870614103
ENSG00000130770 rs580693 -343742 0.000220337944280506 0.0299947173087259 0.0629477293149269
ENSG00000130818 rs111277603 -45116 0.000172216015527052 0.0215324992536007 0.0964155782985975
ENSG00000131016 rs4869988 -133222 0.000320072623355472 0.019385378925605 0.195174089384164
ENSG00000131019 rs2065713 -316553 5.92007862368983e-10 1.78164595872072e-07 0.182641642678993
ENSG00000131100 rs5747247 -467198 4.71745745109318e-06 0.0011749518238918 -0.0904029492722657
ENSG00000131115 rs78242215 16555 0.000247610331645752 0.0288958664640043 -0.0906732121995532
ENSG00000131143 rs139843377 563924 0.000249332581517545 0.0367225508675217 -0.048440614425869
ENSG00000131153 rs62051895 -785124 0.0003427638486345 0.0470728671618435 0.26265040358607
ENSG00000131165 rs258340 -42107 8.22999204536133e-05 0.0151554694341668 -0.0630374143388452
ENSG00000131203 rs62512645 117447 1.25913860999681e-07 6.94590127915503e-05 0.576342914714385
ENSG00000131238 rs6600312 -476926 5.78120849913498e-10 3.80398631747974e-07 0.108919222267545
ENSG00000131323 14:102250850_G_T 593624 0.000209976358998252 0.0298598571703649 -0.117392746772024
ENSG00000131351 rs2305752 -123450 3.29313269499984e-09 1.33050132081994e-06 -0.14450467471521
ENSG00000131373 rs6806255 -41496 0.000452195311656196 0.0431990531058758 -0.0868231406812929
ENSG00000131386 rs2013943 87692 3.78742940723241e-05 0.00636786588381381 0.231296383418018
ENSG00000131398 rs4802591 583457 0.000387844347394897 0.0412462165766262 -0.0636037243258294
ENSG00000131446 rs1149250 182339 0.00027309097017992 0.0332795668723776 -0.0879236926540961
ENSG00000131558 rs10428917 44821 3.95640957491117e-06 0.000616238143347021 -0.0836905011437283
ENSG00000131634 rs3178656 -171379 6.21950908070127e-09 3.32793069729326e-06 0.274003623766542
ENSG00000131653 rs74422368 92750 9.13806469100143e-05 0.0164326520848098 0.114624053680046
ENSG00000131778 rs1890040 554954 1.30247754283236e-18 2.42879146875059e-15 -0.153369211522289
ENSG00000131781 rs7517655 511806 1.20012347857165e-06 0.000356676610541852 0.121724029644324
ENSG00000131791 rs12034349 465608 0.00033541715088802 0.0415556488676199 -0.0795831596529938
ENSG00000131797 rs74321105 -9022 2.32634287944476e-10 1.88683946471433e-07 -0.264837340040481
ENSG00000131844 rs7735544 863051 5.32403596916912e-12 4.77851432580209e-09 -0.0833643760749046
ENSG00000131848 rs66951554 524458 0.000304785824685696 0.0340931420793083 0.176142806977159
ENSG00000131849 rs10417104 -487383 1.56156954375734e-11 9.52480759272225e-09 -0.120529603019285
ENSG00000131876 rs4965718 -47843 5.26066655048072e-05 0.0065352408920154 -0.113152429344654
ENSG00000131944 rs11084686 -488026 2.98806478721382e-09 1.21479531042713e-06 0.145563846722851
ENSG00000131981 rs67805055 -452786 9.97081303282841e-05 0.0160395185506497 -0.118119915503898
ENSG00000132002 rs6511936 -84718 1.84827442004284e-10 9.37899738305732e-08 0.116022050654765
ENSG00000132122 rs12726029 768560 0.000156125548270402 0.022861454801658 -0.122996645337815
ENSG00000132141 rs60559879 -237594 0.000119911030502656 0.0408172413838236 -0.109302848619119
ENSG00000132155 rs4684854 134269 0.000131227266965768 0.0173132096560082 0.0392149029060724
ENSG00000132185 rs1340977 33758 1.78580563327213e-06 0.000506782151767909 0.262924760042172
ENSG00000132196 rs1890798 -655586 0.000181656264139249 0.0257397713548903 -0.144187149956963
ENSG00000132199 rs11081266 8049 2.06426108456223e-15 2.88717188505269e-11 0.285548678708489
ENSG00000132256 rs12271333 110216 7.41246385719153e-09 4.03264781923869e-06 -0.186967535966718
ENSG00000132286 rs2555146 -50874 1.57419453155453e-08 7.61307253981569e-06 -0.0796893189833396
ENSG00000132305 rs4569473 -207847 8.03039883883791e-12 7.1559937173411e-09 0.0514801063124528
ENSG00000132386 rs11658342 96693 8.69110066447689e-07 0.000498513045990603 0.308362965305938
ENSG00000132394 rs7632756 463555 7.33633104646346e-05 0.0110466225426968 -0.0492700931515793
ENSG00000132406 rs2980099 -10456 4.90638486007473e-08 2.54329855061647e-05 -0.137549506615335
ENSG00000132434 rs7809332 106176 0.00032980580127192 0.0291192016607751 -0.060589502471804
ENSG00000132436 rs4947581 -72636 3.80796236291733e-05 0.00471241517700476 0.114346152484043
ENSG00000132507 rs7503161 101767 4.81187209916157e-11 6.14163863707838e-08 0.119936604563963
ENSG00000132522 rs7503161 105480 5.72757643041736e-05 0.0218195221060115 0.0869781703571768
ENSG00000132530 rs955461 106578 1.75705816649323e-06 0.000930153999969908 -0.14863709753263
ENSG00000132563 rs35859846 784766 0.000301756336057113 0.0356346430967845 0.150858345294891
ENSG00000132600 rs55757091 12247 2.82381470772298e-19 7.22412254314946e-16 0.185446182516602
ENSG00000132623 rs6057132 -33266 4.86984364167798e-07 0.000666684305033828 -0.236461357935272
ENSG00000132740 rs583182 243598 9.45367749111952e-20 2.32841736587093e-16 0.217678622002458
ENSG00000132763 rs11211128 -475644 0.000260711838583079 0.0341675600596522 0.0835884555859746
ENSG00000132773 rs2301983 880190 0.000348979157353666 0.0428717527969892 -0.122946025096903
ENSG00000132819 rs540205 617005 9.34691139451586e-05 0.0404043927155529 -0.138203492778371
ENSG00000132837 rs12189006 577129 0.000311667507732132 0.0366149894897684 0.132404149695623
ENSG00000132842 rs10942835 925709 0.000300458861300423 0.0355564603726386 0.0393117164180439
ENSG00000132881 rs1008529 -348249 1.04767300338915e-09 6.61657723362594e-07 0.183735888658408
ENSG00000132906 rs4646061 -321233 1.36596630514664e-08 6.66202002463379e-06 0.129498031369372
ENSG00000132915 rs72839207 265997 0.000451599250668609 0.0487549939297364 0.0160349517125071
ENSG00000132932 rs9553693 -866905 1.65784946956209e-05 0.00389434547335294 0.0204214038210498
ENSG00000132965 rs4254166 -583997 0.000141385833051143 0.0213648882525273 -0.110891665218807
ENSG00000132970 rs541816 -580747 0.000130781340342773 0.0200094131033823 0.121993496355853
ENSG00000133030 rs77103270 39969 4.73111168102733e-05 0.0183205235956716 -0.123344222489507
ENSG00000133059 rs7538328 51441 1.48361100736435e-05 0.00314532653816417 -0.0771644972538961
ENSG00000133065 rs9438393 18703 1.04303043331658e-06 0.00031468059709547 -0.0760171726521811
ENSG00000133103 rs10467367 -503426 2.59054444829813e-28 5.45532681027582e-24 -0.272917085461802
ENSG00000133106 rs4318105 -631124 8.75610365575133e-10 7.10716246516235e-07 0.705643287053608
ENSG00000133216 rs913243 -163818 0.000155217624170901 0.0227468484751864 -0.16584603957064
ENSG00000133243 rs56224852 50254 3.64544954750261e-05 0.00582621690511937 0.067359884167452
ENSG00000133247 rs369276930 -579644 0.000187082170458247 0.0228232102624839 -0.0746359246131607
ENSG00000133302 rs306574 629529 9.75572249842561e-05 0.0148811801754726 0.10128942874244
ENSG00000133315 rs2282491 163962 0.000267992799408247 0.0354370885194394 -0.111063788336226
ENSG00000133393 rs72773964 -89469 0.000202663114253343 0.0311058515562689 -0.093183256248272
ENSG00000133424 rs9621411 923490 0.000284322437776466 0.0363799258847966 0.112310328030513
ENSG00000133466 rs2160908 -397017 2.05813151803447e-08 8.88419931631742e-06 -0.190708941681752
ENSG00000133574 rs12671822 149061 4.41449624313227e-05 0.00535323520331067 0.000958253987859156
ENSG00000133597 rs2930318 303360 2.24765217523122e-09 7.74489255370744e-07 -0.18115145109297
ENSG00000133606 rs10224507 -577157 0.000155975012496052 0.0158009145781045 -0.081837234937517
ENSG00000133612 rs12531132 983136 0.000148218764231416 0.0151091409516595 0.0625027149884072
ENSG00000133619 rs885653 310254 0.000621519043893352 0.0475144721083148 -0.102059162923565
ENSG00000133639 rs7970215 -793675 0.000279672022436817 0.0334028151486886 -0.0956267890365877
ENSG00000133687 rs7295056 211545 4.80496936580102e-05 0.00858065802876436 -0.325668699333628
ENSG00000133704 rs10771746 -129436 1.01636409468059e-07 4.00736862778293e-05 -0.0719135392068891
ENSG00000133706 rs7722258 512524 6.43888488064971e-07 0.000190004152063141 0.0914652339576207
ENSG00000133731 rs12679782 -952445 4.87713903088031e-07 0.000231759089446068 -0.146270695193553
ENSG00000133739 rs36157762 -779809 3.54378800424327e-05 0.00840849557422322 -0.102964539376102
ENSG00000133800 rs901552 -768687 0.000284281047024089 0.0372714383810453 0.130980118260937
ENSG00000133805 rs2957666 4958 1.92771146896226e-08 8.96962298573368e-06 -0.259331278004236
ENSG00000133872 rs4262289 24001 6.16915914470466e-06 0.00197566967710638 0.113248488722316
ENSG00000133884 rs629710 234824 5.44450188443646e-05 0.00938746845276975 -0.0459911010818117
ENSG00000133961 rs12590564 -567435 5.40108316319172e-09 2.42812912500526e-06 0.170191795457544
ENSG00000134007 rs11623788 -200050 9.0186255885775e-05 0.0147119403543763 0.0306435099326773
ENSG00000134013 rs559697982 128468 1.6383131404787e-08 1.02350350025501e-05 0.397987614999679
ENSG00000134014 rs13250007 144692 3.66185397255117e-18 6.65449936357958e-15 0.114219858871573
ENSG00000134058 rs72767864 694347 1.8516449879983e-16 3.4701929754217e-13 -0.164097965926815
ENSG00000134072 rs293784 -63905 2.06387386821288e-05 0.00373177830389914 -0.120532083028831
ENSG00000134077 rs2270475 491675 0.000177240519514247 0.0213935978388697 -0.0516365311186267
ENSG00000134086 rs34750074 55982 0.000143059414155365 0.0184416502803649 -0.0609541122458693
ENSG00000134108 rs62231623 312998 2.35764999924499e-05 0.00420189224052939 0.0904709301373218
ENSG00000134121 rs9826896 -95829 0.000251832106688996 0.0275742916596724 -0.0996580382265494
ENSG00000134152 rs76358577 -543886 6.9672661918423e-05 0.00843441609075483 -0.0954764909924269
ENSG00000134184 rs12045101 -569225 7.51658380164639e-11 5.97979455399598e-08 1.47058486511808
ENSG00000134202 rs1332018 -545487 6.97261314371182e-54 1.34868574264532e-49 -0.783156617370318
ENSG00000134215 rs1079061 -639891 0.00017060431510556 0.0245937902124359 -0.168247142841535
ENSG00000134222 rs77579579 -536757 0.000349074631853977 0.0428748369000477 -0.357931028096152
ENSG00000134243 rs7519527 -966506 2.17685063487005e-06 0.000600245583637956 -0.186190667179479
ENSG00000134262 rs17464525 -544202 5.27863528712992e-06 0.00129758921998568 -0.103382036636333
ENSG00000134283 rs12371762 -333270 7.68344695315552e-06 0.00188653277757274 -0.0369786858747708
ENSG00000134285 rs3825184 -374344 0.000194103130023493 0.0252317295470369 0.0740726224980316
ENSG00000134287 rs7304942 -359544 3.24011018263804e-06 0.000891824383231131 -0.0633519507839476
ENSG00000134291 rs12426835 -398961 3.25713141583412e-11 2.15724441882779e-08 0.214893289407609
ENSG00000134294 rs61923077 -165545 0.000250280774830161 0.0305071830298782 -0.148880833910552
ENSG00000134308 rs10185981 -187900 4.92928208512278e-13 5.43419065365189e-10 0.113706565225563
ENSG00000134326 rs771265 -276142 4.17933550498059e-05 0.00859795450897696 0.155994680959845
ENSG00000134330 rs6745500 -155426 3.3694099844433e-06 0.0010284712949476 0.065030253942168
ENSG00000134333 rs6486421 -10925 7.20819527664568e-07 0.000226546337475176 0.145021122026537
ENSG00000134463 rs12775331 -28596 2.46880972327436e-08 4.81362010047251e-05 -0.385419077497183
ENSG00000134470 rs8177725 -36856 3.62815628949782e-05 0.0224627294874802 0.236277422486517
ENSG00000134531 rs2111166 966375 5.42598543340422e-05 0.00919905596337535 -0.13241912164054
ENSG00000134575 rs10838687 -68788 9.4521420834066e-07 0.000288284394266883 -0.0643064872395335
ENSG00000134644 rs9442466 886890 0.000219447586854812 0.0298847131963368 0.0366138276966976
ENSG00000134668 rs6672056 115111 0.000256661239658864 0.0337449398561453 -0.145651285482465
ENSG00000134697 rs4653296 -397397 1.52656968061474e-05 0.00321120121113313 0.0805485632930582
ENSG00000134709 rs2984915 591859 5.11157972924323e-07 0.000164154172316364 0.0672937849335236
ENSG00000134802 rs2439448 218056 7.97268596040238e-05 0.0128764119191863 0.156761704528059
ENSG00000134809 rs2729374 202706 1.17327078979919e-28 4.22225574402663e-25 0.22161336499027
ENSG00000134824 rs61897793 230820 6.69373220237271e-14 7.53881683996983e-11 0.526768499491823
ENSG00000134830 rs4802361 -590958 0.000139796444002844 0.018322257541501 -0.164074204522181
ENSG00000134871 rs9521740 -642049 4.13930782062557e-06 0.00129778769722682 -0.285288918969191
ENSG00000134874 rs3087341 -750226 8.13727201455444e-06 0.00219244930282337 0.170168452531495
ENSG00000134897 rs9554900 -661749 5.19084210233222e-07 0.000219477373463418 0.0879408033670662
ENSG00000134899 rs1991270 -806484 0.000102281588556997 0.0164142030272957 -0.0853196663151176
ENSG00000134900 rs9514024 -505505 9.12588172939797e-05 0.014843214327127 -0.0395204796030844
ENSG00000134905 rs444748 -622534 1.54818790938844e-14 2.90518994056056e-11 -0.157893284476507
ENSG00000134909 rs9888163 22525 5.06492901092441e-09 2.84574652336999e-06 0.18003675592227
ENSG00000134987 rs13359107 652599 7.83638142032015e-05 0.0124026322086006 0.097354657550045
ENSG00000135046 rs918225 -556011 6.86284549308771e-07 0.000499739753360206 0.134741387814514
ENSG00000135069 rs11144499 108116 4.61108255426539e-05 0.0229284422315019 -0.185657473630233
ENSG00000135074 rs17054784 418239 1.19581142567681e-07 4.11676791705545e-05 -0.430435465634871
ENSG00000135093 rs7956830 174646 0.000165124537729864 0.022248371741745 -0.0880159462031465
ENSG00000135094 rs73207617 808948 0.000103235068733433 0.0153420710057886 0.0570081284178797
ENSG00000135108 rs11067815 851962 0.000180316788734587 0.0237710968937455 -0.0701249867552974
ENSG00000135116 rs4766807 -432659 5.10484779403349e-10 2.9603614681931e-07 -0.179718652505529
ENSG00000135124 rs2567994 -426205 1.94227809169446e-23 7.40234614179302e-20 0.274642601666756
ENSG00000135211 rs1544459 378497 1.66522889160077e-06 0.000284359389861227 -0.0876523109713455
ENSG00000135249 rs2392747 313903 0.000174640870446027 0.0173723114851336 -0.0501842632570648
ENSG00000135297 rs9360681 -683551 0.000124585809975845 0.0090582733841829 -0.0662371399091894
ENSG00000135299 rs9444677 -388801 0.000229819831063982 0.0147783097006675 -0.187304827711026
ENSG00000135314 rs62411447 -683268 1.83169098236674e-09 5.03469386302472e-07 0.284412309854339
ENSG00000135315 rs285973 800584 0.000638883821272701 0.0333632609936486 0.0664766579152551
ENSG00000135318 rs7766284 -973674 1.27562558074523e-05 0.00132309812914046 0.284547734787931
ENSG00000135334 rs2754257 -706601 5.62921263915678e-05 0.00464697988267279 -0.0991356021366487
ENSG00000135363 rs11032083 845500 9.93260135132355e-05 0.0154911528429838 0.241927559425048
ENSG00000135365 rs7925678 -545473 0.000321101580310613 0.0410665602687037 0.0887146152824117
ENSG00000135378 rs72896315 938760 0.000283140469190293 0.0371341319024711 -0.0688369625160866
ENSG00000135452 rs17852479 -382118 2.10702340699681e-05 0.00438869569217895 0.0873092203055748
ENSG00000135469 rs117779516 -481944 8.69128575283688e-05 0.0133252825526805 -0.142756102826849
ENSG00000135506 rs10783842 -385979 0.000174215895054888 0.0230755931630376 -0.0543877679034919
ENSG00000135541 rs6914831 -248724 3.35975591727538e-08 7.25253860541188e-06 -0.0948793330850736
ENSG00000135587 rs74675022 -448510 2.687418475299e-14 1.54715173317596e-11 0.163309866795992
ENSG00000135596 rs11153214 -560308 2.40941584819168e-07 3.98480161143813e-05 -0.122496141275673
ENSG00000135604 rs873412 -317562 0.000699761497470755 0.0357946887083352 0.0474302441192243
ENSG00000135605 rs16861106 12445 3.54980511564562e-07 0.000126844462777365 0.207937360170793
ENSG00000135617 rs34750067 -228069 6.52560735597005e-05 0.012461774558366 -0.072179566281669
ENSG00000135632 rs72808001 -180145 5.91002232536588e-06 0.0016641264348634 -0.111592687337782
ENSG00000135643 rs74756624 -157649 2.78695880409048e-13 2.41125732752093e-10 0.316513320988714
ENSG00000135655 rs1920097 -216147 0.000461976650198469 0.0498832660646284 0.0560984875747988
ENSG00000135698 rs1056675 -22923 7.2662616227968e-06 0.00197916005182715 -0.0980519350648186
ENSG00000135709 rs11639730 -130679 0.00016051161655219 0.0257405388856967 0.101590930106746
ENSG00000135736 rs12923154 -32914 0.000266259985655053 0.038760953211275 -0.104602422917811
ENSG00000135749 rs1294343 -296366 0.000230778024860509 0.031138430140858 -0.0902456861081638
ENSG00000135778 rs7555923 -129001 1.73655035897418e-06 0.000494737052601658 0.136179640714156
ENSG00000135801 rs4846833 -642239 0.00042508695442981 0.0499649301665505 -0.0510962089150572
ENSG00000135823 rs10914134 106374 0.000405302344644309 0.0481411883657015 0.0388895138167595
ENSG00000135828 rs12041623 19812 6.40638112000506e-09 3.38645408407936e-06 0.114479784834237
ENSG00000135842 rs7529454 -535688 0.000151889035436699 0.0223413172161813 0.165507006981489
ENSG00000135845 rs10798005 24172 0.000290769223433579 0.0370015608852567 0.0456173936168747
ENSG00000135898 rs3111768 -897465 0.000252393532162221 0.0357376851519963 0.0121254908172132
ENSG00000135899 rs1465529 -843580 1.89457313846434e-07 7.34226165191379e-05 -0.134359260570484
ENSG00000135919 rs34605384 899950 0.000180520566341766 0.0278685197715857 0.322491446934327
ENSG00000135926 rs12471105 -666818 1.65771928416818e-06 0.00053950972745899 -0.0684112119256686
ENSG00000135929 rs11890939 510296 0.000191742246824992 0.0292435876703713 -0.141244516557708
ENSG00000135930 rs3098325 837703 0.000289501943405903 0.0397918613895972 -0.0991087101994953
ENSG00000135956 rs1081707 -789744 1.43494918928522e-05 0.00357773521241349 0.0461428677047706
ENSG00000135960 rs78919587 -815733 0.000353802851541719 0.0462088116682085 0.00150558663422665
ENSG00000135968 rs1829598 -563418 1.60168339896115e-06 0.0005227574028692 -0.0967722849399823
ENSG00000135972 rs1972745 -581310 2.40085845046523e-06 0.000754765646393113 0.0504850982327901
ENSG00000135976 rs1796041 -438423 0.000101820906158728 0.0178713590314699 -0.118228991725075
ENSG00000135999 rs978509 -675188 0.00036589058529654 0.0473776343940922 -0.0732546955048298
ENSG00000136010 rs1107756 -565526 2.57568106560594e-05 0.00519009405939349 -0.130119997295786
ENSG00000136044 rs7978648 -434275 1.23895386715573e-08 5.61407827429036e-06 -0.129191931697108
ENSG00000136051 rs201796883 -507058 1.70541854656396e-05 0.00370574498094904 0.0811697557420586
ENSG00000136100 rs6561682 -834679 4.12653760544024e-09 2.97656462803073e-06 -0.0825880929290203
ENSG00000136122 rs4360820 812644 0.000386487671136999 0.0474107336352808 0.129617055462256
ENSG00000136143 rs4942739 -714942 1.40685468069444e-12 1.9824360631622e-09 0.0775763319882861
ENSG00000136144 rs7326010 -633736 1.03724549293545e-06 0.000399287291647661 -0.081599225869431
ENSG00000136147 rs1358991 -493149 3.4164414353912e-06 0.00109933718870307 0.06858341058332
ENSG00000136153 rs9565180 -491318 5.54609397220374e-07 0.000231400621973989 0.188874621303092
ENSG00000136169 rs7991031 -631260 4.62127642310059e-06 0.00141782107208288 0.0927047954892407
ENSG00000136205 rs4724584 -129121 8.96921649890868e-07 0.000161853397896758 -0.255207743443174
ENSG00000136213 rs4721651 15554 0.000310148825263834 0.0277064255695264 0.105840017178187
ENSG00000136243 rs858257 -24102 6.85092815379033e-06 0.00101275634940135 -0.122215910828798
ENSG00000136247 rs4272276 -50280 3.86386748858255e-07 7.5483131718403e-05 0.0928914172533681
ENSG00000136250 rs145841590 387182 4.43792691233799e-05 0.00538017748677602 0.0401445764434408
ENSG00000136261 rs67877003 933003 0.000111146517625729 0.0118988205229919 0.100407830155297
ENSG00000136270 rs6967748 -33090 6.4659460768261e-06 0.000962905498577216 0.0905116288183205
ENSG00000136295 rs67156285 114792 0.000186631530471014 0.0183867344335052 -0.105156124678636
ENSG00000136371 rs56173860 -334185 3.97852588088736e-27 1.88708170569684e-23 -0.500092906124585
ENSG00000136381 rs10162606 -57114 2.4888074781058e-05 0.00348349158104782 -0.0576007234115708
ENSG00000136531 rs6706169 -987481 8.76681471662374e-07 0.000296138020383292 -0.129717445309982
ENSG00000136546 rs35548017 -491748 9.15583237013366e-05 0.016419917490204 -0.120836748004955
ENSG00000136573 rs6601644 -321332 2.86377130400679e-05 0.00706900592198543 0.0440145103698498
ENSG00000136634 rs12049220 -26691 0.000215613652280185 0.0294521707896035 0.0528141744320907
ENSG00000136643 rs1391549 -208124 4.96059983792546e-05 0.00876856904309427 -0.0431499887299892
ENSG00000136699 rs6745139 -806067 0.00014894988176586 0.0240594954178625 0.0493720807237278
ENSG00000136709 rs705048 -795263 1.74606055006896e-05 0.00420455349913201 0.0754315087610994
ENSG00000136717 rs6758116 -829404 6.23786140186493e-07 0.000216245776152145 0.18989121979574
ENSG00000136720 rs750785 -839130 5.03716781039969e-09 2.67336705813419e-06 -0.171860394116819
ENSG00000136731 rs28680605 -742325 3.52328487022195e-06 0.00106909685882882 -0.0921252221362434
ENSG00000136783 rs1337677 254326 4.39417101687636e-05 0.0219180051132821 0.1544602203426
ENSG00000136866 rs114156432 701198 3.97289818084939e-06 0.00249165957159383 -0.0952182202958287
ENSG00000136935 rs143003225 629715 3.01502200318855e-05 0.0156794490258548 -0.0952331480294158
ENSG00000136936 rs10120618 -700333 9.27737363733695e-05 0.0409155842544414 -0.0670234936118541
ENSG00000136960 rs10112316 -989275 1.79427603346807e-08 1.11943494111829e-05 0.329603450101271
ENSG00000136999 rs7815365 -751414 9.13172440475834e-07 0.000406398717166064 0.49320438567286
ENSG00000137054 rs10758432 6813 1.02813488220764e-14 1.52423081149442e-11 -0.201080556488642
ENSG00000137075 rs10972843 101330 5.15609214614246e-05 0.0249783477211543 0.113248396581001
ENSG00000137106 rs10973326 10331 2.26656842615522e-22 5.90607259256493e-19 0.107838907647409
ENSG00000137142 rs4242645 236921 0.00010942076810392 0.0469938140395022 -0.0998805161665242
ENSG00000137161 rs74640327 17163 2.42984180826901e-06 0.000305664339738338 0.113919956432726
ENSG00000137168 rs2116447 27451 0.000226074028913994 0.0145854107066427 0.0556943905544022
ENSG00000137177 rs687894 4716 0.000146581505342922 0.0103291541873855 0.0662605546615559
ENSG00000137210 rs518954 8397 0.000528082113227662 0.0287894745398747 0.0576690688432536
ENSG00000137216 rs1535508 429118 1.05182892853351e-05 0.00111706484306794 -0.068538545048725
ENSG00000137221 rs2295945 -131075 0.000700781643429285 0.0358432301084796 0.091280345376379
ENSG00000137265 rs150278143 -125073 0.000904949616552024 0.0430469366377831 -0.0976828929217008
ENSG00000137266 rs9405635 -5909 0.000634606964902213 0.0331764821057593 -0.111244046554125
ENSG00000137267 rs115467869 -924779 7.72245493792441e-05 0.00609003695420852 -0.154009921596027
ENSG00000137269 rs6909216 56423 4.68307466379734e-07 7.16190702713275e-05 0.162468716935907
ENSG00000137274 rs9392464 -9151 2.1788531610272e-07 3.64691467393291e-05 -0.125197196696041
ENSG00000137288 rs2296743 -37015 0.000536168523441718 0.0291640021972706 -0.0728006779852768
ENSG00000137312 rs2284174 21640 1.66814110718034e-05 0.00167734909616543 -0.0800233474627209
ENSG00000137331 6:31190132_G_A -446259 8.38704656562414e-05 0.00652938100283627 -0.230086443367519
ENSG00000137337 rs3094124 -3178 1.08955184085676e-05 0.00115163099061884 0.178648279286362
ENSG00000137338 rs6905368 29405 2.00572452721658e-07 3.39808865648541e-05 0.112252422145013
ENSG00000137343 6:31444048_G_C -807216 0.000949647504498313 0.0445600254627186 -0.0671107493753654
ENSG00000137364 rs9297056 -3717 3.84765211481943e-07 5.98449203868233e-05 -0.0771764995669905
ENSG00000137393 rs6915398 68217 1.98126594257087e-07 3.36713216716228e-05 -0.127358251799626
ENSG00000137404 rs2523599 -551359 5.69712030713381e-05 0.00468759524417062 -0.0868593703454935
ENSG00000137411 rs2243739 10924 9.66806498598338e-39 3.30273072249334e-35 0.261598052546043
ENSG00000137413 rs10456113 49365 7.60521821858678e-13 3.7011663786083e-10 0.172337598858115
ENSG00000137441 rs283036 -751584 7.016926363237e-05 0.0123258927513127 -0.183973514987457
ENSG00000137462 rs72719946 486398 9.60915400787052e-05 0.0161916124127435 0.108573095269017
ENSG00000137486 rs11605734 203723 7.08597886745797e-05 0.0117694319104244 0.240232801344713
ENSG00000137496 rs9886 52499 0.000183228145962388 0.0260903979414291 0.194707288687081
ENSG00000137500 rs520377 314680 1.37251133892024e-07 5.19971988464447e-05 -0.0759159366336369
ENSG00000137502 rs12792895 337165 1.71138847338754e-05 0.00351440183538641 -0.205916178768552
ENSG00000137504 rs10898421 99211 0.000218481353161909 0.0300623334183413 -0.0566918145867653
ENSG00000137509 rs6592112 -160183 0.000185986195868706 0.026390599117232 0.0756509963348564
ENSG00000137513 rs7101478 232904 7.51340994917216e-06 0.0017559972901102 -0.103948398556722
ENSG00000137547 rs13276927 -926338 1.24050483815134e-05 0.00353905735047302 0.0802457475015682
ENSG00000137563 rs62508154 -884924 3.45018668781191e-06 0.00120743297399314 0.291545667462399
ENSG00000137571 rs1434930 200814 0.000187000164767391 0.0305920962521894 0.0887476399276528
ENSG00000137601 rs200862719 -927131 3.61367592265541e-09 2.43918919068676e-06 -0.103541626446434
ENSG00000137714 rs11213412 116516 2.89225669594533e-13 3.1538815202705e-10 0.162635594899162
ENSG00000137720 rs1346180 166885 1.64973911948031e-05 0.00340078664372473 -0.0849619948564822
ENSG00000137747 11:117502162_C_G 412888 7.58741229321339e-05 0.0123554437493882 -0.0102942098921255
ENSG00000137760 rs4753796 406566 0.000252031756411715 0.0337118138141451 -0.0680475922012286
ENSG00000137766 rs7182641 613363 0.000430613002052095 0.0376252982891183 0.0221244222672627
ENSG00000137767 rs12442114 -251930 0.000324907930303727 0.0305634803985489 0.211424897109699
ENSG00000137776 rs1373656 235929 0.000111073552915153 0.0125825616358996 0.168945762258975
ENSG00000137806 rs35826725 -314909 2.26037797049628e-10 1.24741916971096e-07 -0.133991572598259
ENSG00000137819 rs34533413 -243644 9.74553865988352e-23 1.98228039268313e-19 -0.716174718467046
ENSG00000137822 rs956391 -227997 1.13242672588994e-10 6.68888542979163e-08 0.151347452507877
ENSG00000137877 rs28547280 -331548 1.57836062089775e-17 2.09511664975296e-14 -0.14914711752759
ENSG00000137878 rs73428711 -369291 3.17881189337254e-05 0.00428467943366676 0.200222909969384
ENSG00000137941 rs2389649 -447362 6.5392504019627e-06 0.00156349975990906 0.142549126744161
ENSG00000137944 rs1409152 -454040 9.15584874216553e-70 7.4823930662406e-64 -0.5581464902546
ENSG00000138002 rs75890165 -862847 0.000181341835312068 0.0279486049890858 0.134464322607415
ENSG00000138018 rs4352194 -283498 0.00013386152500663 0.0221764747466116 -0.0658015040120738
ENSG00000138035 rs10496050 -142351 4.93353385519563e-06 0.00142286198078711 -0.0849505376841045
ENSG00000138069 rs3771105 -223576 0.000128651862023385 0.0214960157636682 -0.0760614058542624
ENSG00000138074 rs1275519 -217374 4.51787185999875e-05 0.00921619171897604 0.172198246421267
ENSG00000138081 rs1036292 604783 0.000214880121155678 0.0317361283817737 0.0535890992536087
ENSG00000138085 rs7593448 -234684 1.95648256232819e-10 1.39960622129521e-07 0.117188949396872
ENSG00000138095 rs6544720 -208497 3.63484696573124e-07 0.000133004745774244 -0.0888575405417184
ENSG00000138101 rs60315551 -364519 0.000388934033683475 0.049627309440738 -0.143025032981051
ENSG00000138162 rs2901249 -334536 7.87652419287929e-05 0.0416718903212725 -0.111360353652456
ENSG00000138231 rs774803 272336 8.08831159294535e-08 3.10391385547354e-05 0.0645854407645913
ENSG00000138303 rs10999467 -284645 8.65132875365148e-05 0.0446291565945707 -0.0577730797695185
ENSG00000138363 rs6737909 -876665 5.79219661221305e-11 4.45723143447131e-08 0.0917840829749945
ENSG00000138375 rs17335817 -829319 6.91597737411067e-06 0.00190774651548973 -0.0966140140506761
ENSG00000138378 rs11684030 -926293 3.16068296999253e-05 0.00683123472166443 -0.150707524302731
ENSG00000138381 rs2033746 -933344 5.65932730946331e-05 0.0111486536803449 -0.0592169805340869
ENSG00000138382 rs3769767 -863373 2.87755669822686e-06 0.000892495380955376 0.0688192863135337
ENSG00000138395 rs3769821 -280425 0.000184992715637394 0.0284066099354961 0.14611838803044
ENSG00000138411 rs62184598 -750848 1.12844446326933e-05 0.00291054043961428 0.208334118081373
ENSG00000138448 rs13413716 -953174 8.71284140740803e-05 0.0158055427978576 0.133166122693347
ENSG00000138459 rs3846050 235220 2.46666322280943e-05 0.00437753354126286 -0.125419543399066
ENSG00000138463 rs9842618 -898010 0.000542600497824209 0.0491695383295934 -0.108203714809593
ENSG00000138468 rs9825208 143916 1.91723036846665e-05 0.00350097553069062 0.0796254051381087
ENSG00000138495 rs4688021 302417 1.24174173882866e-18 1.52323086693969e-15 -0.186882686912562
ENSG00000138496 rs9812588 182937 0.00012193770349499 0.0164195296582607 -0.171908054476006
ENSG00000138592 rs4380013 -290028 0.00017842755409011 0.0188865291394833 -0.0477766563169315
ENSG00000138600 rs78099598 -257582 1.75922720520094e-13 1.65177474830306e-10 0.150784025833585
ENSG00000138604 rs34533413 -380590 1.71238536967387e-08 6.08242268098669e-06 -0.102836686081817
ENSG00000138613 rs118147441 -314073 0.00044177968452491 0.0382969112609484 -0.166630036083097
ENSG00000138642 rs56274603 -447332 0.000365363309558199 0.048909864725638 -0.157797734029802
ENSG00000138660 rs7699435 -899307 8.00723630262407e-08 3.92965157248327e-05 -0.122776634906809
ENSG00000138669 rs17496456 761868 6.24729823429288e-05 0.0111749121502347 0.56684650016125
ENSG00000138678 rs528152 -869284 3.27567180285258e-07 0.000118965899028051 0.242502713790562
ENSG00000138686 rs5004355 -884808 1.48788230875605e-09 1.12292965092525e-06 0.102647697591026
ENSG00000138688 rs691474 -92553 0.000140662617831002 0.0225060333806745 0.0642728111746786
ENSG00000138750 rs7697580 -943605 2.96466763757447e-08 1.68126870354338e-05 0.08773433876836
ENSG00000138760 rs62300615 -862134 1.69659467557735e-07 7.10451493911498e-05 0.0928779053700277
ENSG00000138785 rs112172458 -821625 3.78319496397909e-22 1.1884938505965e-18 -0.159955270634077
ENSG00000138801 rs2522434 -985625 3.87605134891167e-08 2.1480304499288e-05 -0.120366711601432
ENSG00000138802 rs72896632 -867639 3.18567874715965e-09 2.15608682187252e-06 0.07897755801573
ENSG00000138829 rs78155565 562625 9.12642292846201e-15 1.39515230506402e-11 1.59153072126098
ENSG00000139044 rs10735031 -62146 0.000105648816772695 0.0155841462196394 -0.161145208535924
ENSG00000139055 rs11055780 650567 0.0001311134984712 0.018440382675123 0.0187008426150042
ENSG00000139160 rs812645 -739461 0.000152875640916824 0.0208598559899658 -0.0798393346348132
ENSG00000139163 rs10842047 -165797 0.000114487183026496 0.0164503807357048 -0.0923544409730023
ENSG00000139168 rs11832772 -540417 1.62663488170222e-10 9.82920115805172e-08 0.101743464560682
ENSG00000139173 rs440123 121024 4.62834094855658e-05 0.00829657587577054 -0.115461769562652
ENSG00000139180 rs11063099 209201 0.00037791935327877 0.0426565345305748 0.0910549417358408
ENSG00000139190 rs2532522 -117808 4.55675141952569e-18 7.10201541611913e-15 0.238386848179237
ENSG00000139192 rs2532496 -105345 1.84371564235729e-23 7.05378606232408e-20 0.349511057200072
ENSG00000139197 rs6489708 816576 0.000381828964890627 0.042997343566314 0.127669556899922
ENSG00000139233 rs12424516 -870908 0.000374255929679685 0.0423042678323981 0.0582642379727636
ENSG00000139278 rs12581416 -213233 1.05759348257381e-05 0.00246129472067657 -0.17655690504113
ENSG00000139370 rs12830361 -472373 3.3443833640526e-05 0.00638951527549148 -0.0946299564900785
ENSG00000139372 rs4135110 -398866 0.000358190947559226 0.0408729609166517 0.115662108932793
ENSG00000139428 rs11067359 -461910 4.99224283968754e-06 0.00130481601195929 -0.163981197896722
ENSG00000139433 rs2193534 -431479 1.58134093838304e-18 2.56931844725852e-15 0.115725882558659
ENSG00000139505 rs3809335 -594722 9.74688687914259e-15 1.88020672059715e-11 0.157847256290643
ENSG00000139537 rs7304942 -388174 4.31850390510679e-05 0.00785175266646858 0.0598369460362916
ENSG00000139618 rs71436422 879716 4.93030878991914e-05 0.0090239410833549 0.16888344323293
ENSG00000139620 rs2277365 -408087 7.70009357887193e-13 6.34416780576453e-10 0.127141794177765
ENSG00000139624 rs2204683 -373965 9.30955280345208e-05 0.0141302672515555 0.0720879089974605
ENSG00000139629 rs61181595 -428293 3.80962903857193e-06 0.00103495252323315 -0.398790809494928
ENSG00000139637 rs3847835 415814 0.000259842062233731 0.0314945905006466 0.0996716354428164
ENSG00000139668 rs2761840 375462 0.000375328142921152 0.0463043154483246 0.114320805997339
ENSG00000139675 rs1057478 -583016 3.54245319873298e-10 3.64392020962206e-07 -0.138747439603273
ENSG00000139719 rs61954376 -507219 3.09269331127837e-05 0.00603588314070566 0.091803396081451
ENSG00000139725 rs1795965 -449030 1.59581515643974e-09 8.66943720738593e-07 -0.167760030858603
ENSG00000139826 rs4771556 372046 0.000211309960774413 0.0291743205905464 -0.0512446574024418
ENSG00000139921 rs28705789 -464600 8.64396162365542e-10 5.03038659367779e-07 -0.0945935040528408
ENSG00000139926 rs6572743 -153336 0.000231348492657579 0.0323695275354332 0.188964696485452
ENSG00000139946 rs7150628 948884 0.000343145841520495 0.043334269889493 -0.11293983329204
ENSG00000139974 rs6573347 -369846 0.000293972580501682 0.0382671010824117 0.178167146724758
ENSG00000139977 rs268833 -568734 1.52354277861578e-05 0.0032438094582572 -0.059091560198893
ENSG00000139998 rs4902354 -484734 6.5772566022837e-14 1.48513195821781e-10 0.279633655894527
ENSG00000140030 rs78359996 -398581 1.42451186563693e-07 4.78772796044315e-05 0.0826631865997854
ENSG00000140043 rs12050154 -806118 6.10298429598775e-15 1.57843476650766e-11 -0.244558062580294
ENSG00000140044 rs10483872 -718395 1.77598008826886e-05 0.00371547568775847 0.164110916702742
ENSG00000140092 rs2474031 -508064 1.23377736889854e-06 0.00034709886789997 0.279236902594663
ENSG00000140104 rs2033932 -448947 1.44237292835527e-07 4.83773966785806e-05 0.127559107564295
ENSG00000140284 rs17384124 990783 5.7804191677761e-05 0.00711824077720271 0.049123622824757
ENSG00000140285 rs67881470 -688181 0.000492184354832523 0.0416770983396947 -0.225538579161397
ENSG00000140319 rs7321 -293129 7.05048379135226e-06 0.00127333958990003 0.267489583007238
ENSG00000140323 rs12913300 -287024 1.71180125597738e-23 3.51435033413498e-20 0.893489642845642
ENSG00000140326 rs72713784 -385600 0.00014789566627395 0.0160388892877549 -0.103408341924873
ENSG00000140374 rs4886823 -715260 7.66439562271086e-05 0.00917039894440075 0.0514865658062717
ENSG00000140382 rs4243057 -664345 0.00049266238903258 0.0417089615961907 0.124105570324155
ENSG00000140386 rs4343243 -377926 2.54678777258644e-07 7.14929455808854e-05 0.101792189932806
ENSG00000140391 rs12901188 -302205 2.01748201062944e-13 1.88781247170646e-10 -0.107568920905105
ENSG00000140395 rs12904553 442810 0.000217301399329583 0.0222808631722993 0.0360838298891827
ENSG00000140400 rs4297648 -365886 2.55996473164346e-25 7.35661281064887e-22 0.226669331665733
ENSG00000140416 rs1994535 -168819 4.09239731527217e-11 2.63352946882177e-08 -0.223184602910949
ENSG00000140443 rs1319046 -363512 1.24520105583329e-05 0.00202041780827885 -0.133355403569628
ENSG00000140450 rs11631802 -734855 2.58852457214612e-05 0.00359911432578758 -0.14689075052237
ENSG00000140464 rs12899085 -225672 8.28802551375157e-05 0.00982258222478722 0.066810508705762
ENSG00000140470 rs77717196 -667835 0.000480808839358534 0.0408847275297675 0.0780960085985058
ENSG00000140471 rs28595235 -522628 2.19686739985878e-13 2.01791806328514e-10 -0.131746763600506
ENSG00000140474 rs74026251 858199 5.9723589381258e-05 0.00732754304927829 0.170271196722793
ENSG00000140497 rs2959018 290823 0.000400409936413635 0.0357701818622025 -0.0584471545999056
ENSG00000140505 rs55857910 630236 0.000303150033077838 0.0289148689996836 0.0282447499296171
ENSG00000140511 rs12906380 -335140 5.04197071058501e-06 0.000969975559351119 0.381656963118767
ENSG00000140538 rs10468138 -502928 0.000133195648235688 0.0146717206459734 -0.24086850404748
ENSG00000140545 15:89474338_G_T -568306 0.000457470063842242 0.0393471096062968 0.201402754385832
ENSG00000140548 rs12905452 670342 4.91921386025454e-06 0.000949014151478262 0.088414647508666
ENSG00000140553 rs28624702 -658909 0.000388153569885425 0.0349059487835941 0.107054774517875
ENSG00000140563 rs56212513 685275 0.000198881222589109 0.0206776153208045 -0.151448038026502
ENSG00000140575 rs1505936 -565536 3.13020837838909e-06 0.000633418214914495 0.0905273473972261
ENSG00000140612 rs77705189 -747292 7.82160026743895e-06 0.00138376306403438 0.0623513615593742
ENSG00000140632 16:5236894_A_G -411649 0.000289163806053282 0.0412536407989679 0.0469125501509499
ENSG00000140740 rs12928686 -179748 1.80949469744833e-05 0.00432941163722943 -0.0898835146613024
ENSG00000140749 rs9938449 368641 0.000295237130111469 0.0418996616688266 0.0306395497155278
ENSG00000140848 rs10852550 478873 0.000321558748200205 0.0449463585822185 0.102137277280754
ENSG00000140853 rs4784741 35292 1.07884451483987e-10 9.51578026795409e-08 -0.179988794020451
ENSG00000140854 16:57875431_C_A -128940 3.68660656309137e-05 0.00787558950596584 -0.11536076491921
ENSG00000140859 16:57875431_C_A -64796 4.21845656360183e-06 0.00121520122639106 -0.185480600368536
ENSG00000140876 rs7186276 697885 2.18866176888585e-05 0.00509282099618399 0.16318532273389
ENSG00000140905 rs2317085 -48895 8.10473276808654e-06 0.00218907056128558 -0.146126584955062
ENSG00000140941 rs9903 -42741 3.31463135015259e-05 0.00722320606877169 0.0770521037798443
ENSG00000140943 rs3759973 -10443 2.95878997382694e-09 1.78778818912753e-06 0.0541316474541033
ENSG00000140945 rs3852713 601461 2.25567126113307e-05 0.00523079247807249 -0.214265242805679
ENSG00000140950 rs380010 -19968 6.48894870072895e-12 6.56100458074577e-09 0.163841788627853
ENSG00000140990 rs758335 -50370 7.26266756965582e-05 0.0140287821758311 -0.0686254488536644
ENSG00000140993 rs7195571 -59371 8.28212791463444e-09 4.36781901995395e-06 0.134152364520214
ENSG00000140995 rs62052244 -75739 1.44478004099185e-06 0.000469437875523719 -0.141750454289977
ENSG00000141002 rs62056097 -39822 2.47528373984795e-11 2.33070482312929e-08 0.168952836141382
ENSG00000141012 rs1135364 -44884 1.25308751511244e-32 6.76912384045148e-29 -0.269118338223887
ENSG00000141076 rs75082999 -142249 0.000336060482496565 0.0463635921522944 -0.0799368801181476
ENSG00000141127 rs7222187 124860 4.18489496292187e-07 0.000256602620362243 -0.0900546424159134
ENSG00000141179 rs10515134 933492 6.68819582864686e-05 0.0250666775481581 0.0975755327916541
ENSG00000141404 rs9303742 97952 1.13064821338334e-13 1.39533296013638e-09 0.187392285537174
ENSG00000141499 rs1641544 154920 1.73354185031039e-05 0.00752346023809968 -0.156829620821924
ENSG00000141504 rs858521 96908 2.9220821822773e-07 0.000190072065275975 0.113658868105575
ENSG00000141837 rs575106 -310525 1.18704781785447e-14 1.32162258881663e-11 0.375194711214395
ENSG00000141867 rs10418402 -901387 9.76571027847284e-05 0.0133866613355766 -0.0632237750901004
ENSG00000141934 rs3813154 -5861 2.34029257360376e-22 8.72854401682732e-19 0.884949257191078
ENSG00000141971 rs62125225 -117364 9.28306267045659e-05 0.0128250977798952 -0.0597689119707695
ENSG00000141994 rs2436487 -1537 1.42667606303523e-16 2.19992659455017e-13 -0.20448863566173
ENSG00000142046 rs45563938 -564566 6.77618246833531e-07 0.000165346226856788 -0.217008783832316
ENSG00000142082 rs3782118 3360 5.17538282294284e-07 0.000168401676746458 -0.0949220096156388
ENSG00000142089 rs55642248 -30181 7.04517306994704e-06 0.00165903280129363 -0.0962999278269723
ENSG00000142102 rs72636977 1725 2.73901381774393e-05 0.00522614340793012 0.189714999705284
ENSG00000142327 rs6543513 526372 1.88617738001234e-05 0.0044723249075795 0.0969128607533209
ENSG00000142408 rs28691095 385648 0.000193442991485754 0.0235055346901461 0.070145602080723
ENSG00000142534 rs2517977 -494057 2.03061766872345e-05 0.00355530879527722 -0.0996650928827369
ENSG00000142552 rs892149 -657363 0.000486608389328236 0.0490511868232448 -0.139258167295724
ENSG00000142556 rs8109964 -486586 2.94470516362799e-06 0.000627623428801521 -0.0734475604165523
ENSG00000142583 rs2505972 -55107 5.70311164811132e-05 0.00990801077419983 -0.136678392267906
ENSG00000142632 rs221061 -330551 1.17780783841533e-26 5.39235069833548e-23 0.411004993984395
ENSG00000142655 rs2026792 -43267 2.8432166909319e-06 0.000765647642097426 0.0563658023017752
ENSG00000142657 rs4846199 125590 2.10829917271418e-29 1.4328115139883e-25 0.393427252561173
ENSG00000142661 rs4276861 -328362 6.30563987677057e-05 0.0108549785688847 0.115472162859336
ENSG00000142684 rs12117236 -353117 2.48979312925549e-24 1.00356223672127e-20 0.203337337113649
ENSG00000142686 rs4653158 -839802 0.00033920119754401 0.0419560872201456 -0.0733037156492643
ENSG00000142694 rs4653173 -432543 1.74741024538051e-06 0.000497744235443086 -0.157185089013445
ENSG00000142794 rs1827293 -332822 9.26378727856781e-39 9.20438077887079e-35 0.406223715830243
ENSG00000142892 rs17368584 -241957 0.000181666792009325 0.0257401473595798 -0.0564625703151087
ENSG00000142910 rs11582785 -103683 0.000138810001548557 0.0207279837230863 0.534417680241758
ENSG00000143067 1:120129652_A_T -495831 4.05880565959312e-06 0.00103348169015853 -0.128264920039358
ENSG00000143093 rs7533623 -563366 8.41914331966007e-05 0.0136847269832049 -0.0440454906587326
ENSG00000143106 rs865774 -756445 0.000346017629622748 0.0426330602506148 -0.0608426750336389
ENSG00000143110 rs61756687 -381799 5.7134143050267e-06 0.00139377548123361 0.114456075606356
ENSG00000143153 rs1591734 -63558 2.91927924801204e-07 0.000101463390277825 0.233572865043768
ENSG00000143155 rs10918693 758678 0.000162783546156225 0.0236836149010671 -0.0903658304286514
ENSG00000143156 rs4264046 -52833 4.78304936813451e-14 5.66702415570629e-11 -0.151898216141708
ENSG00000143157 rs12758334 120225 3.6818276397603e-05 0.00677561996018 0.0703654889780401
ENSG00000143162 rs12410167 18457 6.53142977391541e-06 0.0015619726279034 -0.223126712838615
ENSG00000143164 rs1810468 -407366 0.000346385988865242 0.0426604319276688 0.0439917955533568
ENSG00000143178 rs5778570 163676 0.000144015695020201 0.0213880874782121 -0.102980892248071
ENSG00000143183 rs1547725 105066 3.97209245958386e-07 0.000132941343148547 -0.0749351172207087
ENSG00000143185 rs17568882 -134223 3.6178126951881e-05 0.0066845326446562 0.0280329532266793
ENSG00000143198 rs9333471 26792 2.33078468016782e-11 2.00661224718724e-08 0.158933853929443
ENSG00000143199 rs61801630 -933467 2.67398776720579e-05 0.00515906507713777 0.105090336304665
ENSG00000143224 rs4523530 87261 4.33821306227571e-05 0.00778630283627035 -0.0909063884821028
ENSG00000143228 rs12093487 417670 0.000295893372062001 0.0375666407995556 -0.318730552146226
ENSG00000143294 rs6694875 -933416 0.000285977727493448 0.0365583342598563 0.0762008754965217
ENSG00000143321 rs4399146 40959 4.36897668297427e-08 1.87056406246601e-05 -0.0810039258877043
ENSG00000143337 rs2318388 53182 3.70724603069701e-08 1.63016195375807e-05 -0.094917035533469
ENSG00000143353 rs7543820 -114532 2.87077008192733e-08 1.30718290323895e-05 0.212971188159908
ENSG00000143367 rs11204844 46486 0.000298876871474636 0.0378916848788854 -0.164041885660567
ENSG00000143376 rs12733147 58454 3.63738772662812e-05 0.00671614551194652 0.0671991578816252
ENSG00000143382 rs6693567 44493 5.84123442059806e-20 1.21543111903003e-16 -0.483684944340195
ENSG00000143398 rs752376 282361 0.000299594554960809 0.0379559158720991 -0.0523419008199803
ENSG00000143416 rs10888410 96054 6.48575624283151e-05 0.0110844887090001 0.154654032704373
ENSG00000143442 rs60033032 -279032 0.000298630501325707 0.0378659714065305 0.0869932789344043
ENSG00000143452 rs10788792 70905 1.25512607377194e-28 7.89016179385626e-25 0.870687488016054
ENSG00000143469 rs6674507 -29989 3.03677278564211e-11 2.58917909038369e-08 0.541235800823413
ENSG00000143473 rs192257971 289122 2.24592670018007e-09 1.33777592603353e-06 0.20180701005539
ENSG00000143479 rs4072677 -219145 0.000134714086064961 0.0201910658122845 0.0742984349113626
ENSG00000143498 rs1909196 -212115 9.35865855847814e-05 0.0150012387911406 -0.0704041279890732
ENSG00000143537 rs7535292 -71079 1.73231906436054e-05 0.00357964169313486 0.0999939862063742
ENSG00000143549 rs1360100 982762 0.000130429421080396 0.0196679119581396 -0.0594996098353941
ENSG00000143552 rs113325045 -339342 1.7106283536283e-08 8.15142339130066e-06 0.0268605998287112
ENSG00000143554 rs6687602 59377 3.73152793191288e-09 2.09711895351633e-06 0.381436493150464
ENSG00000143578 rs11265040 -84632 1.11271659106069e-05 0.00246650945273715 0.0971197192483597
ENSG00000143612 rs6719 33987 0.000135187002291498 0.0202498768347469 -0.0401592271195895
ENSG00000143621 rs11205243 452108 1.95280864771887e-05 0.00393826837985358 -0.0486433535898215
ENSG00000143622 rs10908470 377593 0.000376177361653769 0.045228530795057 -0.0747574251265949
ENSG00000143641 rs650253 -147631 9.74291645336873e-05 0.0155086867356106 -0.065719275984341
ENSG00000143669 rs78462166 -92702 9.57734343294026e-06 0.0021792702981084 0.20931516937295
ENSG00000143674 rs9726321 905852 0.000412786728955003 0.0489341564407785 0.0138299919590683
ENSG00000143702 rs12079656 -263231 1.12150701831685e-05 0.00248498375597504 0.137592976339669
ENSG00000143776 rs3795456 -340258 3.14835888514152e-05 0.00593077661289511 0.0625457046101989
ENSG00000143786 rs7541917 -119494 3.78879188874852e-05 0.00691716804396192 0.248287138833304
ENSG00000143793 rs113563967 441136 0.000355942497989821 0.0434936133210198 -0.0671597604424455
ENSG00000143799 rs6677172 -157932 7.67098907146488e-05 0.0126939918587069 -0.066379352554161
ENSG00000143801 rs1295638 -170312 6.23256545670888e-19 1.19074492615819e-15 -0.391418085166355
ENSG00000143815 rs4653665 -526691 7.19166143290023e-06 0.00169935206312928 -0.114377039011325
ENSG00000143842 rs7530308 -265320 0.000199378887923536 0.0276939766079299 0.146297229723193
ENSG00000143847 rs10753932 42548 2.20815047089306e-05 0.0043901152479037 -0.219353549968088
ENSG00000143851 rs116712419 -888869 0.000386528189275673 0.0462337725851522 0.0987827412653036
ENSG00000143869 rs7579125 23703 1.2102608145699e-07 4.95697464311506e-05 0.0165510908942324
ENSG00000143891 rs6731386 -252417 3.70428836669641e-07 0.000135240537242847 -0.128032563200385
ENSG00000143919 rs11689845 129023 0.000170802436832512 0.0267893946590463 -0.0761449088111087
ENSG00000143924 rs1372169 800332 0.00017940149088798 0.0277752136011467 0.087119524869566
ENSG00000143947 rs6710924 -934977 3.53490746019913e-05 0.00750999222649262 0.0972347116598439
ENSG00000143971 rs3770655 -227420 5.20992684478153e-10 3.40259377427295e-07 0.0839086817734271
ENSG00000144034 rs12992607 -226708 1.33219154461314e-06 0.000439351159617528 -0.0789531347325228
ENSG00000144036 rs764854 984049 0.000183253673402793 0.0281744277605423 0.0545021670094965
ENSG00000144043 rs72832792 -221010 2.95781236266351e-07 0.00011018950341315 0.0879806455240766
ENSG00000144115 rs61587957 -302139 2.97192666302918e-35 4.71201589214048e-31 -1.1093545834376
ENSG00000144118 rs7593660 -759265 0.000231107583492569 0.033522022012304 -0.0482875547778255
ENSG00000144120 rs17049444 -654257 0.000133512460119611 0.0221288256377826 0.0939180563471606
ENSG00000144134 rs80314553 -790803 1.73879435224497e-06 0.000561474224598581 -0.0931779262536057
ENSG00000144152 rs76961332 -738770 2.14668270725284e-06 0.000682433681083659 -0.718158314862391
ENSG00000144182 rs12999417 -706492 6.63786542005466e-09 3.46958046267377e-06 -0.139811151944358
ENSG00000144214 rs2013983 -68354 1.15971626978575e-05 0.00297839972265975 -0.0943687449485766
ENSG00000144233 rs4997013 -76586 0.000290947611390422 0.0399644199565841 -0.0346444129905682
ENSG00000144290 rs1267030 -433522 0.00017206523417193 0.0269137805219851 0.0615100597587321
ENSG00000144369 rs56201830 -979158 1.07761617449145e-13 1.38462089379704e-10 -0.254679595521347
ENSG00000144401 rs2551940 -890296 4.71469304687652e-06 0.00137167315277101 -0.133011355821047
ENSG00000144451 rs188756673 -342922 0.000328136284484346 0.0435974554441537 -0.0647151558304919
ENSG00000144455 rs9847079 -298632 1.87970440098286e-06 0.000461467928376232 0.150240868263559
ENSG00000144504 rs68048482 -941046 9.3801206412644e-06 0.0024878379328439 0.0914638796138622
ENSG00000144559 rs9870565 -22764 6.76023860199127e-07 0.000189824038406803 0.0948663314599404
ENSG00000144560 rs13069070 877908 0.000230677174754097 0.0260822528939448 -0.233315528945935
ENSG00000144567 rs1043160 -856906 3.32154285494029e-07 0.000122634349063378 -0.0804691725675146
ENSG00000144589 rs11677208 954207 0.000336372667121175 0.0444854528660755 0.114304332904283
ENSG00000144597 rs12637268 -61132 2.26199366923004e-05 0.00404112418288863 -0.0541170936971357
ENSG00000144647 rs476336 11711 0.000405171392889172 0.0395823849039555 -0.0757185656114449
ENSG00000144655 rs72855791 120214 0.000368907308617091 0.0369670571994978 -0.216472796141775
ENSG00000144724 rs73111553 409586 6.34795041915556e-05 0.00982794117674502 -0.153098853986965
ENSG00000144741 rs146159281 -26193 1.04458021431855e-12 7.98415517899059e-10 -0.154154012957083
ENSG00000144746 rs13081970 878426 1.78790245242723e-05 0.00329481553881496 0.109593879321566
ENSG00000144747 rs11709646 707409 4.78082905620957e-05 0.00782255979702415 0.0659400144722099
ENSG00000144749 rs62253365 877220 0.000192952303353588 0.022832118486853 0.224466213660446
ENSG00000144791 rs35848059 2172 5.08893391697747e-05 0.00828427579161559 -0.0967300193626347
ENSG00000144810 rs2470689 622654 4.75808359894904e-29 1.30849205028327e-25 -0.898112800694276
ENSG00000144815 rs140235282 438488 1.12206148110112e-09 5.85191685672739e-07 -0.265964643587063
ENSG00000144827 rs712527 -493683 7.41375965088867e-06 0.00157205099894985 0.0696446903071455
ENSG00000144857 rs1553191 312622 8.05562335625414e-07 0.000222423884889731 -0.123429168254072
ENSG00000144909 rs12495987 275119 6.18331330506528e-06 0.00134520894056929 -0.063780947917358
ENSG00000144959 rs7646507 194314 0.000368499437397528 0.0369421632701135 -0.204988757035045
ENSG00000145020 rs13084037 205665 7.83112986525889e-05 0.0115908413684929 -0.157237091304932
ENSG00000145214 rs1377586 11518 9.16135641093586e-07 0.000298630116831043 0.108614426697872
ENSG00000145244 rs6447580 24342 1.04441868862284e-05 0.00255169152077592 0.254960361908024
ENSG00000145348 rs34193646 -972788 7.73999403410078e-08 3.81291171639248e-05 0.125131448165562
ENSG00000145349 rs2158197 -826631 2.55495961770211e-05 0.00548581080245456 -0.089270658955301
ENSG00000145375 rs307063 -905716 1.08104876353554e-05 0.0026186977922981 -0.0862173376545131
ENSG00000145423 rs13147248 967026 0.000212274599776477 0.0315177199284506 -0.93371807600436
ENSG00000145476 rs13152184 -918064 1.91191758008847e-14 2.58567390586307e-11 -0.306224710997805
ENSG00000145491 rs72729281 -614625 0.000413146793081442 0.0452837555745596 0.0954563446149717
ENSG00000145495 rs13165671 230797 0.000162896714860275 0.0224433623602023 -0.0494066747056923
ENSG00000145685 rs12110158 953072 0.000136651035642797 0.0194725919830162 0.133166952499756
ENSG00000145730 rs72783895 604359 3.50552567873724e-05 0.00641658783585612 0.15388117586044
ENSG00000145779 rs9764678 607528 1.2616398317633e-08 5.80024388374273e-06 0.1983208947727
ENSG00000145781 rs76206224 565954 0.000139014957954182 0.0197624358263844 0.0663555657777389
ENSG00000145782 rs61381571 642332 4.16916528501389e-10 2.49834796790295e-07 0.153871470380851
ENSG00000145817 rs7710315 635713 9.94916377731094e-08 3.56398217649427e-05 0.102673714681388
ENSG00000145819 rs35299 796918 0.000316086568595831 0.0369910237670179 0.193128629334083
ENSG00000145882 rs2227452 606412 1.33085685686544e-13 1.71239033096252e-10 0.164882332517398
ENSG00000145901 rs17800886 752222 0.000207999524953914 0.0270252339074119 -0.0867706659226593
ENSG00000145911 rs7449323 613965 3.40082711482421e-11 2.59941481211346e-08 -0.156825151324752
ENSG00000145979 rs202048 23061 0.000289245001574532 0.0178631940136101 0.163297531268772
ENSG00000145982 rs4960191 -810245 5.45331836501348e-05 0.00452023864583494 0.0804320324371152
ENSG00000146007 rs10069930 539355 0.00029569050846008 0.0350665787331716 0.0413317311110968
ENSG00000146054 rs371361 568487 1.12103390135429e-06 0.00031363352200214 0.276135139910686
ENSG00000146063 rs10313 546748 0.000192996022390194 0.0254333941801518 -0.0556628550819574
ENSG00000146066 rs2545795 -497850 0.000137872226107 0.0196258602021138 -0.0672888767890793
ENSG00000146067 rs2630758 598833 1.95465354467534e-05 0.00387946798014002 0.0996140562509032
ENSG00000146085 rs6909128 26048 1.79840308002756e-40 6.95798869274718e-37 0.18707791247334
ENSG00000146109 rs10456328 250849 0.000589393044928715 0.031310722716792 -0.0682008458266739
ENSG00000146112 rs3132617 303734 1.07659486364218e-10 3.79893485084447e-08 -0.162076247058434
ENSG00000146122 rs9471098 463654 3.88715069806402e-15 2.39753859464466e-12 -0.475541657866396
ENSG00000146143 rs9370571 341865 0.000632600163690467 0.0330923252387421 -0.0816031377383945
ENSG00000146192 rs9394347 659729 0.00110225400887374 0.0499825407417243 0.0154606111696779
ENSG00000146215 rs9381306 -944122 0.000649828116679053 0.0337858443835711 0.0666005562469367
ENSG00000146223 rs6937172 395 5.93961926543589e-09 1.49534128951508e-06 -0.0638315871916597
ENSG00000146243 rs9352675 -705805 1.93057269390182e-21 1.92227290177649e-18 0.173388450714164
ENSG00000146282 rs35862137 -688827 1.107677073142e-05 0.00117005199626464 0.0918640786378024
ENSG00000146373 rs6922336 -224365 1.00151536595091e-05 0.00106892974959126 0.0911265322870762
ENSG00000146376 rs17057685 -389611 0.000302363391494048 0.0185050953397764 0.214746158463219
ENSG00000146386 rs2504383 -286654 3.85242003420299e-09 9.95064801767224e-07 -0.142004762151421
ENSG00000146409 rs74298520 -294859 1.38550678485028e-07 2.48908558888926e-05 -0.299923698132955
ENSG00000146416 rs6901140 -113682 0.000238427120478211 0.0152732680394002 0.113969277129172
ENSG00000146425 rs317793 -434394 6.73529676072105e-07 9.96479028264618e-05 -0.0729582883387223
ENSG00000146433 rs145410833 -45097 0.000373826788263626 0.021819121957517 -0.0599318268581746
ENSG00000146457 rs2025188 -437637 9.13633878175041e-06 0.00099166220499544 0.0690214669136985
ENSG00000146530 rs12699347 58843 0.000149384832983637 0.0151921703582517 0.0297575359026285
ENSG00000146555 rs6963701 298203 4.401821899125e-11 2.32781855815763e-08 0.249077842547857
ENSG00000146556 rs11682527 -834348 3.83689527890951e-13 4.40868536254532e-10 -0.142361243841618
ENSG00000146574 rs12702610 -587147 0.000244495926107814 0.0230409132358044 0.13939429246195
ENSG00000146587 rs9689983 33114 7.92450239648938e-07 0.000145066715986547 0.107506748419933
ENSG00000146592 rs38507 541414 0.000387808382198228 0.0328806318705159 0.243543326788395
ENSG00000146701 rs41296488 462199 2.34312010626107e-05 0.00306942332898056 -0.092310269097287
ENSG00000146707 rs4509249 556856 4.38385554940355e-13 3.63795831611394e-10 -0.458518680511075
ENSG00000146729 rs143665817 28146 6.20405287239687e-07 0.00011816852512758 0.178967057296743
ENSG00000146731 rs6966609 -100902 5.75531488888859e-06 0.000868967327833218 0.0473915146532228
ENSG00000146733 rs28803557 151116 2.38668251506652e-08 6.38883005229169e-06 0.177561345810675
ENSG00000146802 rs7780323 169399 0.000348907097498773 0.0304615880756794 0.0674594398361538
ENSG00000146826 rs2948344 859560 0.000246247278950605 0.0231788726717967 0.0973048733154246
ENSG00000146833 rs2527899 369063 4.34729786714751e-22 8.87582652811914e-19 -0.151275376937478
ENSG00000146856 rs292512 210501 0.000552742436410633 0.0433454388828963 -0.105721601349908
ENSG00000147408 rs7825924 -8949 4.33617409156674e-05 0.00998476878794398 -0.405216328429979
ENSG00000147419 rs10093956 124098 2.10657558967534e-13 3.09477463368802e-10 0.121870254046731
ENSG00000147454 rs7844887 149727 4.6687011797557e-10 3.98279877470813e-07 -0.140015730609836
ENSG00000147457 rs4563894 148945 0.000201668752414059 0.0323032697464048 -0.0613975166583309
ENSG00000147459 rs1534269 270888 2.23313159751885e-05 0.00592296353987531 0.122667261774246
ENSG00000147481 rs10957620 -362102 1.03750505231082e-05 0.00306647779276246 0.0705618269437344
ENSG00000147533 rs11986663 175247 2.57679092724516e-06 0.000967264800225103 0.094773380874863
ENSG00000147536 rs55856489 663605 0.000154508988520694 0.0264426739793919 -0.184042498820868
ENSG00000147592 rs9694313 -958529 2.82651872235774e-09 2.01061283144873e-06 0.0977170888235274
ENSG00000147872 rs72698332 -7922 1.18988542975058e-05 0.00682671420226163 0.276840841421303
ENSG00000148339 rs144826147 -72526 0.000110121212120269 0.0472312204508394 -0.0938235730334842
ENSG00000148459 rs2477297 -272789 2.59845558547721e-05 0.0171150661680446 0.0873802804341769
ENSG00000148468 rs3814165 35272 4.71969787864026e-07 0.000711411860492144 0.129208487983184
ENSG00000148483 rs7092926 70421 1.55354979205994e-07 0.000251328443542767 -0.0191786788120729
ENSG00000148484 rs58553585 -114886 1.20286674588725e-05 0.00952341193158728 -0.117261083163591
ENSG00000148925 rs12361729 -2226 7.01994076603915e-06 0.00165446136895337 -0.0564351698809505
ENSG00000148942 rs11029805 -379250 3.92573974215227e-05 0.00718263477891088 0.0528433293785234
ENSG00000148943 rs1140711 -16816 1.52504398606613e-09 9.69327893952869e-07 -0.104384818978201
ENSG00000148950 rs7931423 -173693 9.12876151444149e-05 0.0144239795392662 0.161293226731381
ENSG00000149054 rs10839663 733 1.42156643961306e-05 0.00302603126153698 0.0922893541667465
ENSG00000149084 rs35251247 -109811 2.70680895527705e-52 1.73767006224309e-47 -0.301035561744889
ENSG00000149089 rs2116090 -12470 6.81704382346489e-17 1.23669004925946e-13 0.140446238877695
ENSG00000149177 rs11605348 469216 4.00363001773706e-05 0.00729964273038775 -0.106447784623894
ENSG00000149196 rs292110 233737 0.000151316433811045 0.0221534917872744 -0.0499060385046473
ENSG00000149218 rs12295353 -358902 0.000107582072184983 0.0165598919193329 0.100150902600995
ENSG00000149256 rs869317 -121302 1.19631400288997e-14 1.42220152695776e-11 0.494119468218023
ENSG00000149262 rs4636694 432897 3.14080927956321e-09 1.90737695889847e-06 0.107070436513076
ENSG00000149289 rs648594 115587 3.56882415272625e-07 0.000123303122311703 0.117599083156223
ENSG00000149292 rs75663997 182711 1.0863193049533e-13 1.21316872484775e-10 0.775002016006221
ENSG00000149294 rs161130 464867 1.47754878010183e-05 0.00310206370555985 -0.33540452068368
ENSG00000149308 rs4312032 320383 0.000291049382883917 0.0379712023133052 0.0654990105960577
ENSG00000149313 rs11211946 -638202 1.2143059675728e-05 0.0026407724589347 0.0616032450364973
ENSG00000149483 rs11828383 -697891 3.70303041950813e-05 0.00681463065413021 -0.127958620360518
ENSG00000149499 rs2957122 215396 4.07453921781692e-05 0.00742144911655681 0.0728937178841778
ENSG00000149547 rs555397 -259348 0.000132976489426452 0.0198763995781697 0.0580181491125861
ENSG00000149716 rs3212870 203064 0.000138947093319545 0.0206201631067662 0.0961605634223935
ENSG00000149743 rs1938817 321150 9.22214247589953e-05 0.0145251663838359 -0.150471108324103
ENSG00000149948 rs4762113 -141365 6.93014277895869e-05 0.0109915903917287 0.174434019413816
ENSG00000150403 rs77254342 -612632 0.00036644364226118 0.0454374533259116 0.076089140535078
ENSG00000150527 rs57781286 -507187 2.70420054467126e-23 1.24945517116297e-19 0.175242037468977
ENSG00000150681 rs61822881 -11835 9.85284272623847e-05 0.0156676447407143 0.0153238360441663
ENSG00000150687 rs12789412 469108 0.000337283381883146 0.0427639055652102 -0.290845393409557
ENSG00000150753 rs2548551 8369 1.10722932709976e-10 7.24428974303426e-08 -0.131835173293642
ENSG00000150756 rs2548546 -12728 7.6290685037745e-06 0.00170686820241592 0.13415317835247
ENSG00000150867 rs4747442 -219383 1.85553695623219e-05 0.0133798212155235 -0.0940582475286132
ENSG00000150967 rs1790106 -640296 1.69082552542743e-24 8.72034700817706e-21 -0.309407848148554
ENSG00000150977 rs1707730 -494108 0.000322017902254791 0.0375810828164661 -0.0630867593363062
ENSG00000150991 rs7304293 -474786 5.08539713485118e-05 0.00878515407004432 -0.07484897307537
ENSG00000150995 rs9835891 -755208 0.000152885982021708 0.0192538589209642 -0.142357733352468
ENSG00000151062 rs7300241 -57212 4.77539768684242e-05 0.00853091822235958 0.0978374774530556
ENSG00000151148 rs77387437 -569020 9.78030485232266e-07 0.000305537277537118 0.115407803687634
ENSG00000151233 rs10880237 -361529 2.92847572951041e-08 1.25184803467794e-05 -0.191122765824154
ENSG00000151320 rs201859372 -601493 6.77410271003724e-05 0.0114088490575263 0.172312475759738
ENSG00000151338 rs36112910 -331178 1.03152892739819e-16 3.07172989924138e-13 0.197193844674333
ENSG00000151348 rs10838235 42451 9.7203000893747e-12 9.11602906836152e-09 0.12456971116124
ENSG00000151353 rs73153267 -6141 4.83179942311048e-13 5.43419065365189e-10 0.227003534143267
ENSG00000151413 rs10138795 -455655 0.000279897904402835 0.0366850762471706 -0.109237111092159
ENSG00000151445 rs78266690 -311710 0.000259980947657869 0.0349026371214114 0.145270371748525
ENSG00000151470 rs395864 -945113 3.85920130320183e-05 0.00762397781465913 0.175147956997575
ENSG00000151474 rs55961640 89383 3.72062114779834e-05 0.0229618064088724 0.353797934253383
ENSG00000151552 rs28719835 -33833 6.37973412442143e-14 7.15785282725748e-11 -0.154753130679703
ENSG00000151575 rs12438014 -303189 0.000395292853191544 0.0354033494170732 0.189583796339053
ENSG00000151632 rs35464459 38263 1.96905491137368e-10 6.52381354975138e-07 0.744180279280781
ENSG00000151657 rs11255351 -40594 5.71607772878616e-08 0.000103591055919587 -0.0907205095367774
ENSG00000151665 rs4953400 -178212 2.18113368657393e-05 0.00506096905889392 0.0873392163549995
ENSG00000151690 rs62180964 -804175 1.69128486109078e-34 2.66478737008159e-30 0.493397382564806
ENSG00000151692 rs72781779 -153104 1.11254187181224e-05 0.00287983616862296 0.298809067992581
ENSG00000151693 rs4610024 -128587 3.43891954621908e-05 0.0073450607305913 0.147731758417992
ENSG00000151715 rs76037372 -187850 4.76111050220349e-07 0.000158392006564145 0.100790480656441
ENSG00000151748 rs57198801 -469274 6.91269142463635e-05 0.0116256695227603 -0.085069653365281
ENSG00000151773 rs12869697 -587345 6.04065460671525e-20 2.67805886777596e-16 0.367232120663253
ENSG00000151789 rs67199539 -129800 7.56565401542038e-05 0.0113187558079581 0.189071207216893
ENSG00000151806 rs6846768 -48933 5.1492839272777e-12 5.27853760486492e-09 0.120422506337065
ENSG00000151883 rs2354533 784272 6.37189379526152e-40 4.60073488781436e-36 0.712458195844249
ENSG00000151914 rs9464405 -68964 0.000280678671518021 0.0174389766782781 0.106466364081713
ENSG00000151917 rs9370552 130109 4.40401278679271e-15 2.70143861410511e-12 -0.221969960801294
ENSG00000152056 rs10193515 -837097 4.71064937981882e-05 0.00954533715127294 -0.114478229561611
ENSG00000152061 rs61826838 546338 1.81412863312312e-09 1.10083696251595e-06 0.105582315954177
ENSG00000152078 rs12129041 -299591 4.85224393372335e-05 0.00859516088622311 0.0507963822144589
ENSG00000152102 rs3102150 -523933 0.000153648200907393 0.0246196411943876 0.0272709603067657
ENSG00000152117 rs13415770 -751400 3.88333059005228e-18 8.36727965894666e-15 -0.220726595438422
ENSG00000152127 rs2043872 -771431 0.00016913192426179 0.0265819605146557 0.16072979215904
ENSG00000152133 rs4648205 -270564 9.41777236577001e-07 0.00031630452978203 -0.151539512926828
ENSG00000152256 rs836614 -931349 1.0970909303346e-06 0.000365884542220581 -0.159922507190019
ENSG00000152270 rs11607525 919122 3.27474493048507e-05 0.00613481830955422 0.0809332197881212
ENSG00000152291 rs7605890 -236386 3.13166987989237e-06 0.000963839747130215 0.0436302642209904
ENSG00000152348 rs186260789 885563 1.37875440783684e-09 7.56425450834123e-07 -0.283091962032715
ENSG00000152359 rs17648288 999148 0.000272800572333329 0.0332542006081574 -0.122338070892273
ENSG00000152404 11:107137603_A_G 254489 3.40970802846792e-07 0.00011879561260724 0.066918343020128
ENSG00000152422 rs2386242 728443 6.7568562212711e-07 0.000198549623447109 -0.097128734329923
ENSG00000152433 rs76415578 262605 0.000161469716235806 0.0204550293734924 -0.126801754009947
ENSG00000152439 rs10409635 -500351 0.00028110031578144 0.0318865283362724 -0.0912609820586555
ENSG00000152454 rs6509999 948305 0.000140914391637997 0.0184415198497206 -0.0529528881378586
ENSG00000152465 rs3814165 -120556 5.16213160658273e-08 9.38776151374479e-05 0.213847888913707
ENSG00000152475 rs4801595 -604193 0.000393553493297094 0.0416218680030313 0.0537218193591132
ENSG00000152527 rs7609483 -263589 7.53438362712436e-06 0.00205539143104121 0.174058343014284
ENSG00000152601 rs646635 515379 0.000496981785156832 0.0459435988676502 -0.071407508615579
ENSG00000152620 rs10060005 -119643 0.000298778395332929 0.0353761346584333 0.0631021785567847
ENSG00000152683 rs212694 -243848 3.38479831160303e-06 0.00103224017310486 -0.0575991046516324
ENSG00000152700 rs13179411 724697 0.0002951470090579 0.0350098251976447 -0.0555638968603452
ENSG00000152749 rs9561634 -598370 0.000186902988655842 0.0265740856582672 0.0594357133555365
ENSG00000152767 rs4772033 -248762 0.000206473542212052 0.0286422062372148 -0.124657614609767
ENSG00000152904 rs2093406 -35604 6.89659860407773e-10 4.47574051420824e-07 0.0697755077581543
ENSG00000152926 rs7782095 618457 0.00026800091253614 0.024831294325879 0.12517489293884
ENSG00000152944 rs17494309 -204535 3.63999152334553e-07 0.000127336728129005 0.106155482886048
ENSG00000152969 rs7654310 931293 0.000103932442587404 0.0173480434531955 0.00757004370334925
ENSG00000153006 rs1363953 678476 4.28724994054249e-06 0.00103154218444448 -0.126822514020687
ENSG00000153046 rs685187 -275952 0.00050774204620791 0.0279040509807759 0.0667228551522855
ENSG00000153066 rs35955905 -117311 4.51206455013497e-06 0.00128661781597204 -0.0639496993840518
ENSG00000153113 rs192171 584655 5.97856919508306e-05 0.00996855533336035 -0.0901896802941957
ENSG00000153157 rs201269 960188 0.000198815868464298 0.0131650792447963 0.0691229174251827
ENSG00000153162 rs6923256 -306018 0.000222984275286055 0.014410309147263 0.305388971877709
ENSG00000153187 rs187422273 -529864 0.00040444406413361 0.0480479724572789 0.191446167606442
ENSG00000153214 rs4525705 -685501 0.000146248380064903 0.0236975298855919 0.0758523007264103
ENSG00000153292 rs7742880 -844192 0.000634747518008854 0.0331825379134993 -0.0200149146573581
ENSG00000153363 rs113523274 14306 2.3119224628408e-05 0.00457085276558921 -0.150491084146952
ENSG00000153406 rs6500601 -18472 2.36743752780615e-13 2.88408556784781e-10 0.141197580210617
ENSG00000153487 rs2281968 -436123 0.000125733762875903 0.0192994579821525 -0.069341407487381
ENSG00000153560 rs9874319 -465445 5.68144343573565e-05 0.00905822679474254 0.111074097282397
ENSG00000153774 rs11643209 32556 1.04279804232918e-10 9.23527420255883e-08 0.103859406941573
ENSG00000153790 rs2237316 395556 5.44467952982505e-06 0.000824803400628664 0.139734720036458
ENSG00000153815 rs2012502 -149796 2.3316669227294e-15 3.76815994699225e-12 0.306246216934902
ENSG00000153832 rs9808110 -658818 9.16331244026551e-12 8.06575941553746e-09 0.116178362285671
ENSG00000153898 rs12138711 -531248 5.05985211580097e-11 4.19375271324696e-08 -0.168069060679265
ENSG00000154001 rs1255639 -520365 1.31079356946848e-07 4.44812967117128e-05 0.0551078257903171
ENSG00000154079 rs2747703 -617199 2.39235952710567e-08 5.39598423069363e-06 -0.109337571801781
ENSG00000154102 rs3751757 550489 0.000105264238650606 0.0185359524426246 -0.179339803486713
ENSG00000154122 rs258218 -25782 2.35015272620364e-09 1.2206303831897e-06 0.264541360695266
ENSG00000154134 rs11219829 112645 1.98925973531838e-06 0.000558957625198625 0.304046272050019
ENSG00000154146 rs12278912 131417 3.34940668442224e-06 0.000866788121217392 0.202647006224319
ENSG00000154165 rs77043261 -875268 0.000378460416565215 0.0377366507361813 0.00141700874944117
ENSG00000154174 rs13063598 943630 0.000380136609734929 0.0378713503167613 -0.0608196559937653
ENSG00000154175 rs3732896 159276 3.46320399583751e-05 0.00588210584879751 0.537424664020587
ENSG00000154188 rs10107690 -935688 0.000253214030669685 0.0385934911428608 -0.165848682240729
ENSG00000154237 rs7174996 -585643 7.54470893007608e-05 0.00905583892629051 -0.0907112461122289
ENSG00000154240 rs9915812 -776010 3.19137943190758e-05 0.0129814744095897 -0.0861200796612695
ENSG00000154328 rs804274 153287 2.43983007112811e-07 0.000126915449842703 -0.115763872446131
ENSG00000154358 rs1188977 32732 0.000165961436470751 0.0240581672550826 -0.176973864089571
ENSG00000154473 rs11200507 -853761 8.17659711314637e-05 0.0429118875571352 -0.131901109201228
ENSG00000154582 rs73328708 -506496 5.8706105274778e-05 0.0128461899825068 -0.100487739307598
ENSG00000154710 rs3778909 491168 0.000295949571458163 0.0267108414039833 0.0461377450966034
ENSG00000154743 rs17279604 -10619 6.86973204988255e-08 2.66385645130181e-05 0.189662238575213
ENSG00000154764 rs13326249 -791634 7.11469711884873e-06 0.00151595392649826 0.0213801337029672
ENSG00000154803 rs4399589 110114 1.3523808046579e-07 9.58951576291815e-05 -0.149315606062965
ENSG00000154813 rs6790838 -36533 8.63489192610368e-05 0.0125303416011236 -0.0687626189233502
ENSG00000154822 rs62247663 176060 0.000155046145862681 0.0193875880457679 -0.131551763490778
ENSG00000154898 rs142489064 76811 5.10811845501845e-06 0.00246798400582934 0.0519187386613176
ENSG00000154930 rs6115145 -271684 0.000132697235712529 0.049527816918999 -0.206889440685907
ENSG00000155034 rs56888527 329141 0.000146105930721039 0.0149237240728496 0.0921991355989238
ENSG00000155066 rs10191464 -259234 0.000215315738423487 0.0317874296451356 -0.0987499641918356
ENSG00000155085 rs9386819 -313482 1.73045040937814e-05 0.00172373540754223 0.113433948461693
ENSG00000155099 rs16905571 -865782 3.67549443699015e-07 0.000179736958111492 0.0896884067575088
ENSG00000155111 rs1704721 -536019 6.85300978782462e-05 0.00549387952857092 0.0941944329706777
ENSG00000155368 rs7590256 -695099 0.000153134181223032 0.024571637219899 0.0892857993227058
ENSG00000155393 rs7186889 -5672 1.65343840040147e-06 0.000531377635970313 -0.10114218557408
ENSG00000155463 rs12893812 -451103 0.000295970918026821 0.0384809318786325 -0.0335719123847313
ENSG00000155465 rs2073344 -490727 5.62801555494669e-05 0.00974536154653765 -0.142015644120723
ENSG00000155506 rs10057687 776990 0.000347227032502703 0.0395598135593528 0.0806880146326842
ENSG00000155511 rs2964030 482847 0.000200122223731362 0.0261720449400951 0.167738695276946
ENSG00000155542 rs832532 695458 1.0445604350233e-46 8.28152090779065e-43 -0.543983928961548
ENSG00000155592 rs11863773 -121125 1.53566776713878e-06 0.000496826080757235 0.0716520242845248
ENSG00000155660 rs6464928 315940 7.33475643282559e-07 0.00013493905953487 0.116615687890311
ENSG00000155846 rs145495164 947080 3.26828198377635e-05 0.00603699012023814 0.149656859143254
ENSG00000155849 rs921397 -737510 1.90532076037981e-06 0.000320575773990174 0.327534739083853
ENSG00000155893 rs2291039 350592 0.000505702502780249 0.0465848239585888 0.106574462153068
ENSG00000155903 rs77362317 473126 0.000267802621973113 0.0290246398373265 -0.171735085816848
ENSG00000155906 rs9397409 -334854 1.99016655134089e-06 0.000255705959225639 -0.0758550956061978
ENSG00000155957 rs2884589 5010 0.000285674841820213 0.0339726362858817 0.0749950489123722
ENSG00000156030 rs11627539 -469783 0.000287011763497593 0.0375001072766127 -0.067618502542328
ENSG00000156171 rs10857855 -494874 3.47722481480946e-11 2.94398009623938e-08 -0.122581523214706
ENSG00000156172 rs2439628 -997098 4.14860363805303e-10 3.55213878628086e-07 -0.175730475378055
ENSG00000156345 rs10735571 -15927 2.49706539135723e-05 0.0131797975151952 -0.104764529103684
ENSG00000156381 rs1190545 -398396 7.83937698619563e-13 1.30322264748787e-09 0.24308652398791
ENSG00000156384 rs12767683 -192360 8.06096021171581e-05 0.0424328620724295 -0.0993582673955764
ENSG00000156411 rs74086744 -456026 1.57848033027898e-06 0.000437066021227145 -0.0907637385647409
ENSG00000156414 rs2236247 -387526 0.000201141295857464 0.0288978188472152 0.169041829767926
ENSG00000156453 rs113655518 665608 3.91215807695552e-05 0.00704214578446831 0.28594980457811
ENSG00000156467 rs4735375 -364992 0.000266521821141847 0.0401132729549396 0.0745998772862418
ENSG00000156603 rs609596 68521 3.81807978947079e-05 0.00700175036836452 0.0571727820536931
ENSG00000156831 rs6988747 -943279 0.000276077195069978 0.0411784021660606 -0.0871688134454687
ENSG00000156860 rs11150608 -636505 0.000284347312948354 0.0407508680372959 -0.0691004654994542
ENSG00000156875 rs12094827 -332934 0.000374415688906979 0.045100161924217 0.0569279580897141
ENSG00000156876 rs11581114 693465 0.000288527028213734 0.0367909908316715 -0.109463892398719
ENSG00000156958 rs1911617 -695234 0.000186043943097141 0.0195516708665114 0.0985674090892651
ENSG00000156970 rs6492869 608304 0.000440730670139586 0.0382441843972283 0.173609532005886
ENSG00000157017 rs4088054 -519327 6.88973298811661e-05 0.0105348177827626 0.106172114694682
ENSG00000157107 rs17633565 72384 0.000236380450206745 0.0297983074782838 0.101699697867453
ENSG00000157168 rs28529748 -363640 6.99753366324649e-06 0.0021921631570166 0.47095334957399
ENSG00000157212 rs73174914 -865578 0.000301573822828949 0.0270779564249159 -0.0608441276114488
ENSG00000157214 rs372239695 370663 8.90409338217611e-07 0.000160858190501763 -0.191222675601058
ENSG00000157224 rs17867649 393783 0.00014026622759572 0.0144428140089647 -0.08862900431661
ENSG00000157240 rs7781027 390423 0.000495857593257847 0.0400551971583112 -0.14996593356199
ENSG00000157259 rs12538678 717314 0.000210335408696955 0.0203469146265838 0.0432339196925048
ENSG00000157306 rs7157207 -62580 0.000268998674281278 0.0358353652542254 -0.0809191427478456
ENSG00000157322 rs4985462 -19286 1.04483509024101e-12 1.18155337392992e-09 -0.0865239705169256
ENSG00000157379 rs1950491 -455995 1.08609074436691e-08 4.45815355975526e-06 0.29267130507921
ENSG00000157388 rs3733070 -242960 3.1061498079326e-05 0.00535914784980722 0.0698728849751842
ENSG00000157404 rs73234225 -686233 0.000117654117230582 0.0192464164754619 -0.345337117996237
ENSG00000157429 rs2288486 1788 0.000116617242484428 0.0202044811563319 -0.074497015329026
ENSG00000157450 rs1373656 310862 0.000305759873401242 0.0291385425728612 0.226225541318544
ENSG00000157500 rs12497506 179122 0.00046474607986199 0.043840368831409 0.131866903978068
ENSG00000157570 rs34090425 -84586 2.10025328766156e-10 1.49648423334145e-07 0.598227778940669
ENSG00000157741 rs10227541 618743 7.58482330390695e-05 0.00853445389324834 -0.0950273103967466
ENSG00000157800 rs58590331 78837 0.000290181329809837 0.0264119196760128 -0.0702006231322478
ENSG00000157823 rs4932144 -509484 3.09807093602531e-26 1.34219044451429e-22 0.170343006412027
ENSG00000157827 rs7600624 -789875 1.33733373237799e-07 5.41671514884623e-05 0.20851906594701
ENSG00000157833 rs6546184 508906 0.000223862630430436 0.0328338674044264 0.203568899745471
ENSG00000157837 rs12825746 -434599 0.000351734048964792 0.0403821600946732 0.0455992272482627
ENSG00000157895 rs55691424 -419328 1.90371093506876e-06 0.000560421452849423 0.0928272471468381
ENSG00000157911 rs10910063 81962 0.000370405276980199 0.0447627132465062 0.0580620391341512
ENSG00000158023 rs11043242 -395034 1.48335686289033e-13 1.34185880973967e-10 -0.207099007578942
ENSG00000158062 rs4659437 -400423 3.96242637465125e-08 1.71696493915035e-05 -0.184735517088007
ENSG00000158089 rs6710015 -524513 0.00011310960870391 0.0195117480531408 0.201045507729224
ENSG00000158092 rs11925123 -857220 0.000152709168762333 0.019234205453149 0.113810649872867
ENSG00000158161 rs11247745 -356233 2.99798570117234e-11 2.55811053368146e-08 0.0904831038138974
ENSG00000158163 rs12492420 326780 3.66661527274289e-09 1.78377176027331e-06 0.183396424632012
ENSG00000158406 rs72830103 384005 0.000635315624829489 0.0332087883989968 -0.218350622778191
ENSG00000158411 rs13020339 -544422 3.5967486844729e-09 1.97285813030029e-06 0.0977449886114246
ENSG00000158417 rs4850899 -508117 0.000367173868377797 0.0475226583759422 0.0434152261760115
ENSG00000158457 rs13226546 417254 5.34378198152244e-09 1.6552168773971e-06 0.163180820098893
ENSG00000158470 rs17790859 213585 4.00664868478437e-05 0.0216275202970759 0.173666757921314
ENSG00000158482 rs11639903 -875921 0.000184154164303831 0.0288096197060212 0.0736037662104233
ENSG00000158552 rs7577167 552957 0.000172958175394732 0.0270484161839286 0.0711898563891895
ENSG00000158604 rs217376 -30400 1.67745695800764e-05 0.00227433090802003 -0.059050573412782
ENSG00000158623 rs147138679 312274 2.67797931862439e-30 3.74121512798818e-26 -0.392883454779124
ENSG00000158711 rs4951251 -3069 1.3733930902019e-06 0.00040160009118411 0.176144884787268
ENSG00000158714 rs2494491 24182 1.86440265783703e-06 0.000526800032587846 0.171368586658813
ENSG00000158717 rs1803382 -81647 7.58205634217133e-06 0.00205979602401183 -0.0862421059102554
ENSG00000158769 rs11265548 -38943 8.68170936706082e-06 0.00200223346362381 0.32722984627348
ENSG00000158796 rs4523530 42058 4.53842966283913e-05 0.00809057195927042 -0.0472652309461964
ENSG00000158825 rs818202 -312797 5.54351664195282e-07 0.000176568378036762 -0.375545121790039
ENSG00000158828 rs10753504 -312711 4.58502068520472e-09 2.52280479513669e-06 0.139682763035738
ENSG00000158850 rs11576830 105803 2.66995786409416e-05 0.00515189811808815 -0.0884524262731948
ENSG00000158864 rs4656982 131578 0.000113579137351828 0.0175045312659956 -0.0400418320146655
ENSG00000158887 rs2295612 690648 0.000256310530766285 0.0337238327293896 0.140302359605292
ENSG00000158966 rs1567933 -290634 2.84407000519851e-15 3.93720325555755e-12 0.339745985384274
ENSG00000158985 rs7717968 812503 4.97131911291596e-06 0.00117464027472107 -0.0776405300676347
ENSG00000158987 rs7708231 665970 0.000247124697935912 0.0308378675606532 0.106337504179237
ENSG00000159063 rs7122205 347220 3.12371389752459e-15 4.14154100469109e-12 -0.113635442067839
ENSG00000159164 rs7531664 95045 4.15835967588011e-09 2.31848375596177e-06 -0.372796466220307
ENSG00000159184 rs77131519 652531 0.000120185030132686 0.0408933349189883 0.300905480722374
ENSG00000159210 rs7223164 828455 6.07888300631162e-05 0.0230656897734291 0.0986390410279801
ENSG00000159337 rs78288023 273917 6.97932823049534e-05 0.00844715956308901 0.0127236006504605
ENSG00000159352 rs35946639 8964 7.53662653371443e-05 0.0125312785093144 0.0428250879697178
ENSG00000159363 rs3738814 -332733 4.39507586081382e-05 0.00788057279993747 0.0960929273336599
ENSG00000159377 rs744459 59331 0.000100081654747982 0.015892214192606 -0.0954576459644268
ENSG00000159399 rs2306806 -249829 1.32191642525459e-06 0.000436190721137879 0.201122407136363
ENSG00000159433 rs546409798 342291 0.000559353036353422 0.0455031027943262 -0.106143549818466
ENSG00000159445 rs10888452 6700 0.00019520605946595 0.0272196168664575 0.0662551393353603
ENSG00000159461 rs12708954 661899 0.000107338698596633 0.0188059924252342 -0.0609914445509935
ENSG00000159593 rs8062688 -100758 7.91293299248214e-07 0.000279330242856277 -0.102968187877933
ENSG00000159596 rs11590549 -395021 1.39735598979913e-05 0.002995095265731 -0.0679920231071378
ENSG00000159658 rs55914029 -469946 2.08422776278655e-09 1.25310581243856e-06 0.0833831823780536
ENSG00000159674 rs6599282 79540 0.000193683479391886 0.0291436507463163 -0.537667557830314
ENSG00000159720 rs6499137 -212207 3.09159401866844e-06 0.000929872339300436 -0.0983018129521785
ENSG00000159871 rs4803659 -483695 3.78549078594688e-06 0.000789739614262679 -0.109356264778098
ENSG00000159884 rs3829076 1838 4.07347422016126e-05 0.0205831912298089 -0.0786860869494126
ENSG00000159904 rs308080 -755771 2.85535806073839e-15 3.08529437638837e-12 0.0846732918542447
ENSG00000159915 rs239947 -89898 0.000129487055055133 0.0171531699689513 0.0922679199008358
ENSG00000160072 rs12084237 2533 0.000236410935815921 0.0317256119262094 -0.16181366349502
ENSG00000160075 rs6667347 63185 4.21944742013324e-10 2.82990564435133e-07 0.0609548663049025
ENSG00000160111 rs2227356 -43522 5.78220993893288e-05 0.00856474424611669 0.134135204826271
ENSG00000160113 rs2305752 52774 1.0379017388863e-05 0.00194687470296337 0.0854467885302381
ENSG00000160117 rs7246262 -107838 1.41394977122393e-05 0.00258005888175317 -0.0778357094700231
ENSG00000160124 rs10934586 305071 2.04646298694375e-06 0.000498904958674324 -0.0832441079937264
ENSG00000160229 rs11670561 -326666 2.39156534531383e-05 0.00404951594494105 0.0808167347888551
ENSG00000160336 rs8109866 -75177 0.000118048916962983 0.0157610494560633 -0.0637426344627541
ENSG00000160352 rs12151204 -273674 0.000217050485192041 0.0258618085991543 0.170142522248617
ENSG00000160392 rs1991823 -446294 1.43880874775722e-05 0.00262247564565169 -0.0661268651406566
ENSG00000160439 rs754235 -503034 3.44846735438447e-14 3.7204976417099e-11 0.181391554753394
ENSG00000160593 rs1243336 936358 3.73081890765591e-05 0.00686323074045434 0.0227381406917266
ENSG00000160613 rs6589598 216028 1.06298546611534e-05 0.00234917309089248 0.0956968695434756
ENSG00000160695 rs636283 142450 2.61449120632209e-16 4.32147601149692e-13 -0.102673274421378
ENSG00000160703 rs4148173 144480 0.000339216541253633 0.0429460787126532 0.127349295447252
ENSG00000160766 rs4072037 58630 1.11813365781503e-14 1.40796199934471e-11 0.209680776549513
ENSG00000160785 rs2006302 11013 4.46289412628447e-06 0.00112333591554628 -0.0720658130540368
ENSG00000160932 rs13252628 -974037 0.000159057048193965 0.0270347876831543 0.101691247028759
ENSG00000160953 rs7260480 18407 5.15829357784511e-05 0.00780596283452053 0.0802933674656037
ENSG00000160961 rs71334738 -115611 4.40267069207548e-05 0.00685063075413876 0.0824933343754405
ENSG00000160999 rs803065 385527 0.00043886338333067 0.0361754009319852 0.122608373923317
ENSG00000161010 rs3734007 596116 5.36841404078315e-06 0.00125526357279182 0.0809857996432968
ENSG00000161011 rs269458 544891 0.000118336527492589 0.0174596575538601 0.0955111721251834
ENSG00000161243 rs1869982 -523708 3.14666605318921e-18 6.65000994222112e-15 0.371237553068609
ENSG00000161265 rs4806201 -510402 3.31860843708623e-13 2.73714754561287e-10 -0.237869178954514
ENSG00000161298 rs35052289 810499 0.000486878683841396 0.0490733611797011 0.159181402564719
ENSG00000161328 rs7110722 80079 5.56700056364946e-05 0.0095616656583397 -0.0924874785392574
ENSG00000161551 rs7251070 -523914 2.79432979865212e-10 1.39546440728013e-07 -0.169632567473299
ENSG00000161618 rs12151002 -487263 7.78194476810501e-12 5.12133618400651e-09 0.184548591604091
ENSG00000161638 rs6580928 932300 0.000373435920879852 0.042253028821472 -0.135211060193822
ENSG00000161677 rs1053972 -850020 0.000105623484768273 0.014326653134632 -0.105166812943884
ENSG00000161791 rs11168572 833420 0.000144728353958457 0.0198958200450211 0.0786314670600005
ENSG00000161835 rs669379 -915981 0.000156101208088099 0.0212261895647638 -0.146648711360625
ENSG00000161904 rs12173787 44695 5.40358637193867e-08 1.09922412785918e-05 0.0698195767873762
ENSG00000161920 rs8068188 -22122 3.55559337926439e-05 0.0142957279242888 0.073143583209019
ENSG00000161921 rs7220938 96343 3.8126138786537e-08 3.04739520139338e-05 -0.200201941100986
ENSG00000161981 rs2858042 -49577 4.41459448668862e-06 0.0012636075434137 0.0928751056560798
ENSG00000161996 rs28485323 -47962 3.18977757196263e-05 0.00698706090763486 0.128805826757371
ENSG00000161999 rs11639703 38706 8.21536063839746e-08 3.58632760829278e-05 0.0912089537177291
ENSG00000162104 rs11649287 -5054 0.000349627900254883 0.0478990929882281 0.0731006471578897
ENSG00000162144 rs1791799 -163795 8.66883527957211e-05 0.0138079961489611 -0.0628374572106326
ENSG00000162174 rs10792350 210720 4.88158108043194e-06 0.00120098360772287 0.101142650731102
ENSG00000162191 rs538716 -402177 0.00025864300056524 0.0343973066784866 -0.0758489344758917
ENSG00000162194 rs597259 236883 1.11701913298166e-07 4.32230586086071e-05 0.131040248056377
ENSG00000162222 rs2512561 280229 4.34630800204361e-07 0.000146577156650381 0.0735928344699265
ENSG00000162231 rs12280687 -442067 0.000408001933487354 0.0496064344942722 0.111383732823369
ENSG00000162337 11:68059202_A_G 321731 9.51599276277545e-06 0.00214663624363129 0.191125361031314
ENSG00000162341 rs1005858 235708 8.90578167950405e-05 0.0141131180346187 0.0835770813703303
ENSG00000162366 rs1810659 -519418 0.00024390431707538 0.0323710641452027 -0.0372762438527414
ENSG00000162368 rs2622926 -496477 0.000346678220067176 0.0426870998543781 0.0654415346978746
ENSG00000162377 rs61782061 908201 9.64218045611035e-06 0.00219249742468976 0.127501220622397
ENSG00000162384 rs6670999 -475724 3.4674608264389e-11 2.93723493922461e-08 -0.082803555551941
ENSG00000162390 rs300268 -455722 4.02589032322472e-09 2.25153822572625e-06 -0.124282856126641
ENSG00000162407 rs2767503 417306 1.01441902856839e-05 0.00228487314223472 -0.165829713727727
ENSG00000162433 rs79280336 -449443 2.59287690379334e-05 0.00501886576063705 -0.340713497646145
ENSG00000162437 rs11580562 51774 0.000297886162103047 0.0377851333309136 0.123995653676873
ENSG00000162444 rs1046277 -233481 7.09273835815405e-05 0.0119673101086232 0.164669549340737
ENSG00000162511 rs1391382 -303637 6.19365594676489e-05 0.0106886571173538 0.409346506558226
ENSG00000162512 rs2506967 -435769 0.000273486284517572 0.0354930864869009 -0.129092848096475
ENSG00000162542 rs2294634 -349064 7.5026670797799e-07 0.000233598280049783 0.144772087528831
ENSG00000162551 rs3767155 -341292 1.03010199106705e-05 0.00231780180259022 -0.420566741160228
ENSG00000162585 rs262663 113992 1.94026935096856e-05 0.00391636329849943 0.0712795163958545
ENSG00000162600 rs232828 -566082 0.000265224215533163 0.0345925056300039 0.116196864642328
ENSG00000162604 rs17122681 -459404 2.20584137482809e-07 7.98171273174486e-05 0.0799796504219
ENSG00000162614 rs12146104 -532096 4.60910862553021e-07 0.000149902740067784 -0.339715775658633
ENSG00000162620 rs11806946 -551608 2.99028644557925e-21 7.59127892579388e-18 -0.175864296821418
ENSG00000162623 rs2032969 -425749 0.000325374319756672 0.0405836677579833 -0.0714026496757688
ENSG00000162639 rs7537551 379330 0.000148416911148666 0.0219152740847274 0.0983563032014758
ENSG00000162688 rs2035958 -438545 3.94914522291356e-05 0.0071504202489601 -0.0828635882501004
ENSG00000162704 rs2761556 48935 4.67181468016999e-09 2.55088362723781e-06 0.0795592036123118
ENSG00000162746 rs12406801 39614 4.56945396299736e-07 0.000148894509554924 -0.192509833190819
ENSG00000162747 rs79175210 246274 0.000346448589276712 0.0426604319276688 0.011449239176219
ENSG00000162757 rs10218448 -215809 1.29437201208954e-10 9.54472199202236e-08 -0.182614113143021
ENSG00000162769 rs4951472 -196767 6.73144612617257e-11 5.43453635582558e-08 0.200142120271789
ENSG00000162777 rs942692 -551445 1.66742988741982e-09 1.01634624162715e-06 -0.196962875038258
ENSG00000162804 rs115598521 707703 0.000192375225732329 0.0293059492534463 -0.345218734910226
ENSG00000162817 rs443071 -230483 4.99994650420527e-14 5.9175724574546e-11 0.325086116468017
ENSG00000162836 rs1344 530815 3.29005156897934e-20 6.94309629047108e-17 -0.327969418041965
ENSG00000162869 rs4597580 -265939 3.28711490519419e-05 0.0070591037603573 0.0607012705061582
ENSG00000162881 rs71416171 -507423 1.27790580781328e-05 0.00323448609172605 0.0535951224847345
ENSG00000162882 rs11900994 -97099 3.5918231055162e-05 0.00761550780846006 0.141216751664168
ENSG00000162885 rs1305556 -153087 2.88211589194725e-08 1.30979485658531e-05 -0.0848592806878747
ENSG00000162894 rs10863787 36485 0.000103061225302345 0.0162219301576121 0.214594256712189
ENSG00000162909 rs1153965 -200622 9.3631042401056e-15 1.18448413996477e-11 -0.247600978856028
ENSG00000162923 rs7541917 -296012 0.000115554656459227 0.0177532945250215 0.0625754156653166
ENSG00000162927 rs62150971 -265210 9.63649848312636e-05 0.0170994703875017 0.145068013845672
ENSG00000162928 rs4672440 -582046 2.40674902755872e-05 0.00548609788063599 0.0583893232985251
ENSG00000162944 rs79937431 6844 0.000387933145613704 0.0495146349467459 0.195537968389542
ENSG00000162946 rs10746510 75093 4.86793397310944e-05 0.00862201945197519 0.193486023433033
ENSG00000162971 rs3114090 -860699 2.39173760301413e-05 0.00545723423432021 -0.0788277241955928
ENSG00000162994 rs80287741 -204206 3.82534817912727e-09 2.09369212338352e-06 0.328693145309332
ENSG00000162999 rs12992879 -928726 2.17186810625568e-05 0.00505140970332807 0.126277834016757
ENSG00000163002 rs10175324 -840640 4.33384867983898e-05 0.00888103953347276 -0.0869256427968098
ENSG00000163006 rs72935931 -643689 0.000149486275155512 0.0241106059328064 -0.18240632996755
ENSG00000163016 rs11126412 -218338 5.32482626591089e-20 1.62121602638701e-16 0.0837794330793189
ENSG00000163082 rs34605384 -613649 0.000254538628142623 0.0359747404532039 0.00710314953756266
ENSG00000163131 rs143887202 -75436 7.41670310899067e-11 5.90177108724095e-08 0.312660531164756
ENSG00000163138 rs17621831 79214 1.72717228017546e-15 2.60966386113356e-12 -0.229736777813113
ENSG00000163156 rs1752381 -183831 0.000117779690860765 0.0180688129817035 0.0563733015163238
ENSG00000163161 rs4662718 -739639 8.59390764047156e-05 0.0156368739165756 -0.0549877607083039
ENSG00000163171 rs34315922 -382913 1.84229316296015e-05 0.00439847100085506 -0.200878418818874
ENSG00000163191 rs150951017 -428614 0.000114728101603413 0.0176428903790563 0.113861536812189
ENSG00000163214 rs2060744 -264919 2.40187066051975e-10 1.68890196446388e-07 -0.0847889982157575
ENSG00000163235 rs55791610 -100743 6.42231039035555e-06 0.00179693464809771 -0.22160444055258
ENSG00000163281 rs73183254 -70322 3.78663326274778e-05 0.00750618532416943 -0.121540974385356
ENSG00000163319 rs528152 -977345 8.50876773157354e-12 8.58806899120836e-09 0.128643219748656
ENSG00000163328 rs17236066 -404154 2.20426165816498e-05 0.00510599399568679 0.253395266496116
ENSG00000163346 rs6426934 194463 0.000130281740769981 0.0196483618438972 0.104887278946761
ENSG00000163378 rs4419383 743029 0.000520390672712822 0.0476442658642321 -0.171978108884646
ENSG00000163389 rs1797839 231964 4.18510606274334e-12 2.96529322827159e-09 0.165727372991115
ENSG00000163399 rs557312 -775231 0.000346922651726176 0.0427011126618344 -0.0573081838366572
ENSG00000163421 rs17008381 499615 0.000250891009831146 0.0274923594903515 0.0298510294304756
ENSG00000163431 rs2820317 42985 0.000145168267319177 0.0215221025613948 -0.283375502263798
ENSG00000163453 rs4865181 -892890 0.000277787745182165 0.0393527536053382 0.351345106038157
ENSG00000163464 rs59862963 -210356 0.000227893354942498 0.0331760584502214 0.00393780679952327
ENSG00000163466 rs10490761 5135 3.63224632443015e-05 0.00767732377109843 0.0998024465274242
ENSG00000163468 rs2273832 105277 1.20488214699609e-09 7.52942393439078e-07 -0.0733694026094463
ENSG00000163491 rs80012108 -288333 8.68979151657982e-05 0.0126031010957368 -0.1543698440474
ENSG00000163492 rs12477346 -797663 0.000302472000894815 0.0411777526644828 0.0132909074280611
ENSG00000163508 rs2643821 71914 6.16189846719334e-05 0.00958318944470672 0.0344324531545308
ENSG00000163513 rs58085673 59830 0.000211236104440151 0.0243550524355959 -0.12935559511181
ENSG00000163528 rs17038942 -54354 0.000246501469337311 0.02710590466044 -0.0551300246486655
ENSG00000163531 rs12568773 164240 0.000313124106879879 0.0394288142999942 0.153597704841258
ENSG00000163563 rs71632651 -126917 0.000197734058282761 0.0275156565246764 0.00386412013877898
ENSG00000163564 rs9787196 165603 0.000152261553102369 0.0223738243036699 -0.0270512474323736
ENSG00000163576 rs4103004 -129586 5.0490942251065e-36 2.25509216187445e-32 0.474122318461482
ENSG00000163584 rs34934154 292666 3.83967914643003e-06 0.000881465069264926 -0.159809008097369
ENSG00000163600 rs10188557 -879852 6.45459860599466e-05 0.0124088907551054 0.00210475548137225
ENSG00000163602 rs12497693 8528 0.000103026074550859 0.0143289270566541 0.0590819483428915
ENSG00000163607 rs2293562 273254 4.49182271073137e-05 0.00744897080929927 -0.0684708563446001
ENSG00000163655 rs76282263 202637 1.25171542376536e-05 0.00239951218767767 0.0989825145803664
ENSG00000163682 rs2260645 -26925 1.14593258691929e-47 1.72797925019769e-41 0.744079787133122
ENSG00000163683 rs977385 -45207 3.44381238905607e-06 0.000972291210064592 -0.0961574431109178
ENSG00000163687 rs9861943 13507 3.14330233444948e-08 1.28104567855434e-05 -0.702229928691811
ENSG00000163694 rs10019982 -52223 0.000234477607278532 0.0343877077881611 0.0938809492259548
ENSG00000163697 rs6842814 -192389 1.64024677073849e-08 9.6045347695682e-06 -0.192058996276011
ENSG00000163702 rs172155 -25286 7.14678019289276e-05 0.0108594019382478 -0.118450468376134
ENSG00000163703 rs432813 -10058 2.09148473397083e-05 0.00377728093588887 0.218020812738451
ENSG00000163735 rs2114151 181156 0.000138166805655862 0.022171442189189 -0.456310766515494
ENSG00000163737 rs2457996 -875116 0.000347051964257653 0.0469900319791018 0.166569939126944
ENSG00000163754 rs6771107 231702 6.60723171075902e-06 0.00142138839033751 -0.0890530535435296
ENSG00000163798 rs56001553 -180703 0.000301990753335076 0.041142796559492 0.0287575017258728
ENSG00000163807 rs3843371 753136 0.000281589484288867 0.0302482591738911 -0.117503024684436
ENSG00000163808 rs77938604 -18995 0.00027272326958713 0.0294666245239303 -0.225671130885356
ENSG00000163818 rs1520489 -807840 4.44237223999964e-05 0.00737224182190869 0.055792377724609
ENSG00000163820 rs4683159 -68150 6.52381718797124e-11 4.09883023783242e-08 0.19104847064439
ENSG00000163823 rs41412948 -205495 6.66600853984735e-09 3.1375385502381e-06 0.259206156432646
ENSG00000163827 rs6791789 102045 2.04118736881241e-07 7.02516216794051e-05 -0.413165734672011
ENSG00000163840 rs376631471 212644 0.000287843817298981 0.0307987234974732 -0.139542628736404
ENSG00000163866 rs6676205 -529152 9.64013110099179e-06 0.00219248896098896 -0.0613645352796858
ENSG00000163875 rs4653296 -476394 6.26418968533391e-14 7.1298823784009e-11 0.0634437688960277
ENSG00000163913 rs2625957 209718 1.22783778051788e-07 4.56169668833428e-05 -0.137984968784963
ENSG00000163933 rs12632575 22380 1.45073359665045e-06 0.000370433102520831 0.102992761184193
ENSG00000163938 rs1014969 -120515 5.27423284700978e-05 0.0085401703382716 -0.0652486323871993
ENSG00000163945 rs73793175 115380 2.19616656754352e-22 7.59553274127636e-19 0.47589103865609
ENSG00000163947 rs17289035 -222051 0.000537582490926533 0.0489210360202074 0.137888727630904
ENSG00000163956 rs11733064 22746 3.47693972813471e-10 2.96045220926471e-07 0.101378840346699
ENSG00000163993 rs4645287 746 2.26541495231166e-09 1.57640681889691e-06 -0.322264092671135
ENSG00000164002 rs11208299 -468342 3.21104834299975e-07 0.000109762651370162 0.0692544549804795
ENSG00000164010 rs912075 -369470 1.49575893396183e-05 0.00316437890379941 0.0651528531189963
ENSG00000164024 rs6811070 -827530 0.000185275621136009 0.0280740000402266 -0.0412563942230675
ENSG00000164039 rs7668568 -927469 2.12967035582362e-09 1.48537513489129e-06 0.175442934035712
ENSG00000164047 rs7648720 -108923 0.000251161668226947 0.0275090074705246 0.0314325756442003
ENSG00000164062 rs56116382 72804 2.80617511238497e-08 1.14710306994157e-05 0.095217257362032
ENSG00000164080 rs62257549 81017 1.44609299966375e-13 1.17200368141135e-10 0.1442424625737
ENSG00000164081 rs2127655 284550 4.62932689781157e-06 0.00104641248742927 0.0942392709793327
ENSG00000164088 rs73088785 -65035 2.17382461301661e-07 7.44501591554108e-05 -0.118155113436824
ENSG00000164096 rs12648052 -834344 0.000295218597689482 0.0412043149482914 -0.0547709436584364
ENSG00000164111 rs71606236 -898255 2.58532485707117e-08 1.47613532744195e-05 -0.112644891192776
ENSG00000164114 rs3088086 -907047 4.81635002285317e-06 0.0013071795881679 -0.146767591616933
ENSG00000164116 rs28437341 -824122 7.74560232846432e-05 0.0133743039568845 0.109871880177647
ENSG00000164118 rs13101580 -911258 0.000141006314286322 0.0225216402355564 0.0753804321039168
ENSG00000164125 rs7698469 -782098 4.10706106508326e-15 5.92644588469341e-12 0.746486145054169
ENSG00000164151 rs1030491 880160 0.000141179453838539 0.0200015768623247 0.0826911306933141
ENSG00000164236 rs56264694 140558 5.10855165705974e-06 0.00119866054084755 0.1489546009464
ENSG00000164241 rs12657369 742444 1.61119019966795e-08 7.31576244058103e-06 -0.165665014126045
ENSG00000164251 rs151080518 718385 3.5995245787138e-13 4.36411324784749e-10 0.568598075398608
ENSG00000164253 rs10805911 697458 7.45858545584998e-07 0.000216031836906761 -0.0874057080454494
ENSG00000164258 rs6890825 -642462 7.0723314565793e-05 0.0115056560054716 -0.0486349654365564
ENSG00000164296 rs245051 650911 1.68872849196122e-07 5.61992163324772e-05 -0.0970120630993314
ENSG00000164300 rs9293807 619191 1.96694998099543e-06 0.00051343870582033 0.146829063409383
ENSG00000164305 rs877379 -547819 0.000162069326851241 0.0252076562787861 -0.0521350635289282
ENSG00000164307 rs26499 652112 2.06257029736991e-17 3.98556594522604e-14 0.283125962996932
ENSG00000164308 rs2927608 645412 1.59328570884269e-88 1.28845828702691e-82 1.87399149041785
ENSG00000164323 rs6831600 -921145 8.96062309443002e-05 0.0152315845102528 -0.0575876889580141
ENSG00000164327 rs1549691 -151541 6.8973219886502e-06 0.00156876004662682 0.105964236457336
ENSG00000164329 rs35776641 779784 5.71188576125866e-05 0.00963212965783475 0.0680833928675703
ENSG00000164330 rs12153783 523929 0.000386974586591715 0.0429682023446126 0.152769145763174
ENSG00000164331 rs56301292 540901 0.000226909727949818 0.0290206166057977 -0.0914257350619297
ENSG00000164344 rs62348795 -917383 6.13466218809469e-10 5.05773884380563e-07 0.145165006970038
ENSG00000164346 rs16872231 741436 2.91792823793272e-25 1.10007935079321e-21 0.308388969764839
ENSG00000164347 rs72764675 621777 0.000343615031101591 0.0392395118761894 -0.0705590918240383
ENSG00000164402 rs4705869 640901 5.95598383937354e-05 0.0099401197218545 -0.0898290670046627
ENSG00000164403 rs11739843 -263267 0.000363681645672587 0.0408792216933398 0.100939949227709
ENSG00000164414 rs912535 -260842 6.92677306998552e-06 0.000774373122502689 -0.0769960119412536
ENSG00000164430 rs10943021 230942 0.000529188954818878 0.0288381058385839 0.0658490080746522
ENSG00000164440 rs6922150 -317961 9.56045518406173e-13 4.58839190942313e-10 0.24997935805552
ENSG00000164463 rs35874629 141319 0.00030841295962211 0.0362912837698689 -0.139368565993927
ENSG00000164465 rs12524188 99052 0.00078608702768791 0.0389754280774338 0.112560904858698
ENSG00000164466 rs283014 540138 5.3182217638879e-06 0.00124406698756751 -0.105828353261513
ENSG00000164483 rs9483149 -667279 4.583124163078e-07 7.0205137148498e-05 0.364322500064647
ENSG00000164484 rs9483149 -517607 1.50975149070966e-16 1.04246360389116e-13 0.678295144510684
ENSG00000164494 rs9398120 -189038 5.04936388192714e-10 1.55326269491244e-07 0.0988432495916415
ENSG00000164535 rs836534 -27415 1.32673824270628e-10 6.07467048294718e-08 -0.0991164048754266
ENSG00000164543 rs10242508 -79934 2.02350710945956e-13 1.70716164921308e-10 -0.196381870155907
ENSG00000164548 rs1006001 809038 0.000548901573253809 0.0430937154084496 0.110630786057944
ENSG00000164587 rs4841 619661 1.82080362354653e-20 4.53213076544506e-17 -0.253376538450598
ENSG00000164610 rs2893441 140722 4.26167201611975e-16 5.38161818942641e-13 0.161052086519956
ENSG00000164615 rs56308774 837772 0.000235916839213247 0.029753778779627 0.0888150035728886
ENSG00000164620 rs74903232 661122 0.000348535679937132 0.0396969222308908 -0.13121005880505
ENSG00000164627 rs2047640 -171428 1.54479988107128e-14 9.07504587077229e-12 0.329995311290063
ENSG00000164631 rs113230638 -642187 0.000580800141093923 0.0449987463726047 0.0869589797865377
ENSG00000164659 rs10236047 455643 0.000314739091620628 0.0280288407523361 0.407045853824616
ENSG00000164663 rs72867166 -3787 4.64466039088355e-06 0.000542668851152428 -0.146426462724994
ENSG00000164674 rs9355671 -365959 0.000225502635009724 0.0145532090083245 -0.128503581482319
ENSG00000164691 rs10945576 -293015 0.000579837051060071 0.0308966939012522 0.0205747088214754
ENSG00000164692 rs3917586 -513260 9.15756418386962e-05 0.010049853175762 0.136509874690023
ENSG00000164713 rs6465665 347260 8.39784200105205e-12 5.28605212734152e-09 0.160759602808586
ENSG00000164715 rs34645645 480403 0.000245336577995105 0.0231164514480362 -0.0809699897929146
ENSG00000164733 rs1736086 151131 1.05948870089635e-12 1.46693673307529e-09 0.232016337343316
ENSG00000164751 rs78890145 -893301 2.14952618344695e-06 0.00084150905171085 -0.155270288935224
ENSG00000164754 rs17717583 -43286 0.000348990345908559 0.0490007373537467 -0.0760472882563294
ENSG00000164818 rs4419711 -136930 5.78626719897041e-05 0.00675849341252645 -0.0633473711952344
ENSG00000164867 rs2487149 -34319 5.60646744966772e-05 0.00659702467275321 -0.259177414686164
ENSG00000164896 rs10952299 348525 2.24075672674791e-06 0.000371448293471715 0.104942180909361
ENSG00000164897 rs17197782 560189 0.000594566627177519 0.0459409530196537 -0.0672768363208123
ENSG00000164916 rs3750016 -82135 5.76620505255911e-06 0.000869013941840069 0.150303181026648
ENSG00000164919 rs35135010 -992984 6.87169368442812e-45 9.59045867559105e-40 0.254996010674688
ENSG00000164924 rs13266662 -981201 7.9719351668497e-06 0.00243564084934507 -0.0613904188578974
ENSG00000164930 rs827525 -995827 1.08468794430148e-08 6.92200034476691e-06 0.353715407261291
ENSG00000164934 rs2687350 -956805 4.05954473635835e-12 5.17887699512278e-09 -0.150830104791542
ENSG00000164951 rs7825964 -367280 9.83065472120549e-05 0.0189034496688982 -0.0896619369933202
ENSG00000164961 rs2288663 -523127 0.000267877189107148 0.0402348251555988 0.102566736038775
ENSG00000164978 rs7032924 168914 2.46833631744092e-30 1.70704135652901e-26 -0.339246618538018
ENSG00000164983 rs4388445 -845322 8.71289857851064e-38 6.87013037423878e-34 0.329328658061885
ENSG00000164989 rs10125861 390055 9.52763076115463e-10 9.27685974907355e-07 0.215886226197684
ENSG00000165055 rs2278294 450966 2.60064422733175e-05 0.00337858475911703 -0.0666892125654376
ENSG00000165061 rs1429962 332205 6.49219460540311e-15 1.06098500286265e-11 -0.379202293103969
ENSG00000165071 rs60002601 -642634 0.000263613977674706 0.0397441997515146 -0.144011038471039
ENSG00000165084 rs3812452 -366351 0.000110458614967987 0.0207792471497811 0.156849385761198
ENSG00000165097 rs9477772 -344216 0.000741083893221292 0.0373571246095321 -0.111665709549851
ENSG00000165102 rs73675440 452534 3.39180558057188e-06 0.00118908899349621 0.0978247716631431
ENSG00000165272 rs3860991 -28953 2.53635982100765e-06 0.00172425972390781 0.142629534147564
ENSG00000165275 rs12379964 14525 3.4170131662476e-07 0.000254173133726434 -0.126671737973309
ENSG00000165322 rs12774516 759086 7.91481707930383e-06 0.00661602066002129 -0.111874620123827
ENSG00000165392 rs4733066 283701 6.82223526364001e-05 0.0143806557604492 -0.14519924614369
ENSG00000165410 rs11849114 -466313 2.90659862390543e-06 0.000766555017420832 0.147645477343881
ENSG00000165434 rs11236355 -501811 0.000129158784809114 0.0193734584514486 0.115239597951418
ENSG00000165458 rs7942001 263560 4.9748175274517e-05 0.00877608790382165 -0.0555177725301753
ENSG00000165480 rs7327207 670515 3.35771615095696e-05 0.00697928767058561 0.17239512083947
ENSG00000165487 rs9552371 -184305 1.77036606395491e-05 0.00407942923022752 0.05573804052187
ENSG00000165490 rs11233390 248387 0.000138006136525423 0.0204942768600149 -0.122050079861406
ENSG00000165502 rs11157694 -462754 2.57117867656193e-53 3.91871247039007e-48 -0.289923934266087
ENSG00000165521 rs56829025 -117157 5.56040403331922e-09 2.48769449077038e-06 0.409435899329976
ENSG00000165526 rs7128228 899486 6.52109234983609e-05 0.0110156366589688 -0.100970459180586
ENSG00000165533 rs1287644 -612919 4.51773015740873e-05 0.00827005713678474 0.10150538625757
ENSG00000165548 rs1642866 173996 0.000382294189324879 0.0469759090927384 0.0408342096233204
ENSG00000165555 rs7142166 172625 0.000227583734149855 0.0319197188951484 0.0514068363559711
ENSG00000165568 rs11252795 -87151 3.27672109730829e-06 0.00312448112720209 0.169607643885151
ENSG00000165630 rs11258468 -42808 1.32181785795963e-10 4.47538977723318e-07 -0.0798557776592312
ENSG00000165792 rs72671248 230343 4.52275149055502e-05 0.00827005713678474 0.0728139548773238
ENSG00000165801 rs4982404 -459424 2.48823652670848e-11 2.60320267836435e-08 0.0951334131160641
ENSG00000165819 rs73581403 -419470 7.97154884230031e-08 2.82780676294081e-05 0.118553554799847
ENSG00000165914 rs2180773 -543705 1.41616410453786e-06 0.000394308618340464 -0.0850951544758443
ENSG00000165929 rs11160028 -460792 3.55850714332814e-08 1.32327558604143e-05 0.117993287331877
ENSG00000165934 rs34145809 -434768 0.000166168867797286 0.0249472157316213 -0.0683235901184246
ENSG00000165948 rs10139429 -479858 2.46689535152869e-22 1.03652635721955e-18 0.231150547851675
ENSG00000165983 rs11253998 -13187 3.00115351669663e-05 0.0193130635202666 0.152231682119589
ENSG00000165996 rs4548526 -24037 6.83454194985902e-05 0.0369191970446385 -0.110558729526913
ENSG00000165997 rs10828834 -141899 8.55397793045429e-05 0.0445198199713907 -0.0679494135064369
ENSG00000166016 rs3981192 -118787 8.22178403307045e-18 1.67988099134178e-14 -0.393668443128095
ENSG00000166046 rs78906708 95183 0.000278773646265039 0.03329751984778 -0.230522589525941
ENSG00000166086 rs7945622 91686 0.000219292679289882 0.0301513646795582 -0.0899615099341109
ENSG00000166128 rs200962701 -188710 4.30683520323813e-05 0.00547387755207301 0.123344217925292
ENSG00000166130 rs34555661 -404783 1.7412559742768e-05 0.00376835880668288 0.0953740631746995
ENSG00000166133 rs2898991 -24444 4.58348460851162e-05 0.00578078534724965 0.0749692336367392
ENSG00000166136 rs17109512 399319 7.13147524355475e-05 0.0383645468714853 -0.101645439876943
ENSG00000166140 rs62018051 -8522 8.51837219021199e-06 0.00147780932266942 -0.0548129780122719
ENSG00000166164 rs57909922 751167 7.30892696620327e-05 0.0141008939856749 0.0837170074220603
ENSG00000166165 rs34000399 -580167 0.000179140654903532 0.026448903396001 -0.193497999082797
ENSG00000166166 rs4906340 -543511 6.38370818838188e-07 0.000191493771371623 -0.0817994229786763
ENSG00000166199 rs12786795 -8979 0.000122532411033649 0.0185352531680973 0.105859043991756
ENSG00000166206 rs11636988 -81272 1.06263140279275e-09 4.96898583254498e-07 -0.31737740788504
ENSG00000166225 rs61923291 807787 0.000322906586589455 0.0376493911127763 -0.0543222906126552
ENSG00000166261 rs10893088 92361 1.35018874569631e-07 5.1219767819106e-05 -0.092497698828616
ENSG00000166272 rs7916818 -175518 1.33626091123488e-05 0.0105210781373591 0.085100341749836
ENSG00000166289 rs10406292 791765 0.00044854412312712 0.0464775821028734 0.104013167904686
ENSG00000166313 rs2880551 499018 4.90562201354571e-05 0.00867247035551666 -0.100940715116412
ENSG00000166333 rs2659865 -57134 0.00040513419463111 0.0493210423067387 -0.0470252366737611
ENSG00000166337 rs557364 -184725 9.88819833306513e-05 0.0154352069114908 -0.0590087263276617
ENSG00000166349 rs262453 495010 0.000154294614544008 0.0224950417288852 -0.0872167128988071
ENSG00000166394 rs11041504 -4418 3.79559279856274e-05 0.0069682181724492 -0.149607282547922
ENSG00000166435 rs2298746 324635 1.46869740600256e-75 5.84566241705442e-70 0.671998802142341
ENSG00000166436 rs2073684 -57600 7.28524531939692e-18 1.49930197995933e-14 0.224372006707358
ENSG00000166439 rs527099 301645 4.53542614617346e-05 0.00815018412121182 0.0552900032964897
ENSG00000166441 rs10840111 -10778 4.76958764920703e-22 1.37763135954783e-18 -0.207158948286606
ENSG00000166444 rs7118611 116466 0.000396981460423519 0.048534463937274 -0.0848967357114275
ENSG00000166448 rs35216698 962454 9.11639565213893e-05 0.0100121048026664 0.133477452094323
ENSG00000166452 rs2568044 -86866 3.18523755668958e-05 0.0059930890590593 -0.0688265297684863
ENSG00000166471 rs4910441 181874 1.67034514381085e-07 6.20288700350004e-05 -0.26546906297783
ENSG00000166483 rs2923105 -791827 0.000291971414946198 0.0380715267554573 -0.145235776493765
ENSG00000166526 rs7807156 387174 0.000492117674019918 0.0398084776205286 0.0386751532807102
ENSG00000166529 rs1050542 352580 7.07537454835025e-13 5.71384640819108e-10 0.11618181271325
ENSG00000166546 rs2032910 550813 0.000111815288507266 0.0195121420012104 -0.114437252313403
ENSG00000166548 rs8060922 -68310 2.51897356888225e-16 4.61547782606125e-13 0.144948508469988
ENSG00000166557 rs11072858 -445705 0.000130663365990705 0.014421657761952 -0.163493533846967
ENSG00000166582 rs4792735 111707 1.39493306751859e-06 0.000754467492400179 0.198964271840738
ENSG00000166598 rs2919806 -358501 6.95258258805303e-11 4.32899753318429e-08 0.206072970732687
ENSG00000166664 rs4779781 -696975 0.000300245210303914 0.0287149602899863 0.0912062131993889
ENSG00000166710 rs1060939 898252 0.000554931695965643 0.0451847164201634 -0.0925561402116455
ENSG00000166716 rs7173765 13008 0.000526899526450681 0.0433760860626338 0.0536635542469763
ENSG00000166770 rs8113270 -503978 5.91270533225748e-33 5.57171933010825e-29 0.451125631701884
ENSG00000166788 rs7943884 -935 0.000155442436600703 0.0226293713240727 -0.0766519563792517
ENSG00000166794 rs2253557 -288928 0.000204486919087212 0.0211963520221698 -0.118331622488774
ENSG00000166803 rs9744515 -242913 3.8005591589919e-10 2.00104895068999e-07 -0.397971120501318
ENSG00000166816 rs12596190 939922 0.000194010807677154 0.0301464024790492 -0.100695867015668
ENSG00000166839 rs1684050 -262876 0.000408940422868396 0.0363301018924475 0.145435384199907
ENSG00000166847 rs62032983 6126 4.81822251842798e-16 8.60488229868192e-13 0.138472457291031
ENSG00000166886 rs7488232 -127785 0.00043594572584002 0.047674267789338 0.0986195562454349
ENSG00000166896 rs4760346 -402150 8.75841225764457e-24 3.84753562615037e-20 -0.394754763095768
ENSG00000166900 rs1287449 402591 1.16965470634219e-06 0.000348042930116072 -0.204400719063713
ENSG00000166902 rs78383517 273507 2.62226757770929e-05 0.00503088089281599 0.0895609848483431
ENSG00000166912 rs6493352 -268780 2.85622141285877e-08 9.64415123053384e-06 0.0721491575343149
ENSG00000166928 rs77237970 797544 2.44054219191834e-12 2.4308728565874e-09 0.00260129713641153
ENSG00000166938 rs12911848 -503988 2.21480805907079e-07 6.41708270227063e-05 -0.139525519406155
ENSG00000166946 rs67920450 79812 2.12938064415789e-05 0.0030718437356332 -0.109235697140053
ENSG00000166949 rs1466434 624192 0.000416271315704919 0.0368224437195682 0.165038406490207
ENSG00000166965 rs17636026 -534056 0.000125556864488629 0.0139489810233473 0.15278136923104
ENSG00000166997 rs80278275 -5404 5.98259578143731e-08 1.46669655458231e-05 -0.163243757143161
ENSG00000167037 rs7510651 -650428 0.000284535661552632 0.0363935198281659 0.0199844245952947
ENSG00000167065 rs139129417 -464015 6.50376495016285e-06 0.00151958093670176 0.17445107150908
ENSG00000167077 rs34077262 -312160 1.37797111979607e-13 1.56266171429004e-10 0.35758945980046
ENSG00000167085 rs4533325 500016 0.000131581377312425 0.0442913522673884 0.0495948208899597
ENSG00000167088 rs17797332 683374 3.7227549867743e-05 0.0333295659158018 0.109068165148297
ENSG00000167193 rs58143069 163298 6.0674443603169e-07 0.00036118696345815 -0.0865450809457054
ENSG00000167210 rs3744840 -550280 3.39707229998909e-06 0.00455882032401372 0.0101295775148461
ENSG00000167257 rs3759000 -875910 0.000305329496380162 0.0395110335992509 0.0739337186263385
ENSG00000167264 rs3785111 -276438 5.10958341252308e-06 0.00143559627267393 0.070833131200657
ENSG00000167272 rs755549 -372225 6.63824882721709e-05 0.0105761264220502 0.0687762185415459
ENSG00000167281 rs4889854 864536 2.05543621089314e-05 0.00878174015030736 0.0548784876411495
ENSG00000167323 rs75207045 822664 5.25216408197183e-06 0.00128405991460772 0.13490484303814
ENSG00000167333 rs10768113 -25759 0.000185691435803234 0.0263713377099154 -0.124952585237752
ENSG00000167378 rs13345377 -535454 3.15433154397149e-07 8.55402705310204e-05 0.0842749217168177
ENSG00000167380 rs16978665 -422684 5.51042743769655e-05 0.00824564034182025 0.149660208145462
ENSG00000167384 rs2686767 -507561 2.12179340788849e-15 2.5221322502594e-12 0.128679431130142
ENSG00000167397 rs2884737 -12143 5.9113273162705e-09 3.18060139134338e-06 0.11222907669441
ENSG00000167461 rs2124902 -210937 0.000373088774938072 0.039955833174263 -0.214483768676602
ENSG00000167491 rs2905430 -35229 6.53137649316322e-09 2.4614823727267e-06 0.0889387314959589
ENSG00000167515 rs3826061 -67768 1.17781470944034e-14 1.75108373267299e-11 -0.165110128362957
ENSG00000167526 rs80003458 33743 6.32560444337786e-10 4.2336043447481e-07 -0.16353358543419
ENSG00000167528 rs73108053 -291190 1.03102356317075e-09 5.88450401108355e-07 -0.133382989005994
ENSG00000167535 rs55921916 433265 0.000261663055578436 0.0316710071985092 -0.134112867422904
ENSG00000167552 rs7978659 -320244 3.68294186213695e-06 0.00100436693125294 -0.116735931968825
ENSG00000167555 rs2059816 -513776 2.7371685240125e-07 7.52846006460071e-05 -0.188023458617128
ENSG00000167562 rs329966 -499119 0.000304426768112118 0.0340572296223425 0.0617771290515244
ENSG00000167565 rs62106979 -512432 4.78035237421899e-05 0.0073353251174136 -0.107672225115249
ENSG00000167613 rs76002413 129575 1.07762047615331e-06 0.000252102576883617 0.0599996006871608
ENSG00000167618 rs8109820 829444 0.000373630050956779 0.0400072114446652 0.00285541138426209
ENSG00000167671 rs140734044 -27427 2.05374895297905e-07 5.75753081906706e-05 0.117673662203213
ENSG00000167711 rs199506966 106079 5.10680505937884e-17 1.35482117346662e-13 0.12215054179288
ENSG00000167716 rs11657222 91084 0.000149251989245792 0.0492232756866317 0.113804274579898
ENSG00000167720 rs3744270 106995 3.71289443921987e-30 1.67179879099013e-26 -0.285042218767725
ENSG00000167740 rs9898936 33485 6.97712162854533e-07 0.000406676624873664 0.0851422979130027
ENSG00000167747 rs55716643 -496517 1.12120837180774e-07 3.27109607813451e-05 0.1938076203465
ENSG00000167815 rs12151144 -113086 1.04374038338892e-07 3.06618071967959e-05 -0.146793503421419
ENSG00000167840 rs7502862 -3478 2.2943982831089e-05 0.00972071287073553 -0.154934911618496
ENSG00000167842 rs1805430 117862 8.32252269244098e-09 7.39206921571249e-06 0.114779404622825
ENSG00000167862 rs7225357 -593803 0.000139083742944946 0.0461893092535337 -0.038887762367676
ENSG00000167904 rs535913047 -941486 9.59265622548271e-07 0.000425149631093245 -0.11812948683251
ENSG00000167920 rs34016093 570633 3.87437425623631e-05 0.0153363344093635 0.267038604258089
ENSG00000167930 rs8062213 -50047 1.3959114138309e-08 7.07817398208896e-06 -0.123651932482201
ENSG00000167965 rs737480 -39076 2.2370905347337e-18 5.24783896579692e-15 0.185095796828928
ENSG00000167992 rs11828739 -231273 0.00029086436591195 0.0379495522698169 -0.16309530912096
ENSG00000167995 rs174622 325862 0.000165797195869955 0.0239458848062751 0.172641529314823
ENSG00000168000 rs72931336 12231 6.01621377089815e-11 4.81607834515047e-08 0.371718750267121
ENSG00000168016 rs2198209 848188 0.000413040280563969 0.0402573012302643 -0.094270758546117
ENSG00000168028 rs13059668 -47228 2.03731170315063e-19 2.65759307249566e-16 -0.18941754407658
ENSG00000168038 rs7373694 -408355 4.68350550007833e-42 1.0586590120785e-37 0.567134071815196
ENSG00000168040 rs61886419 -347322 6.16373972282061e-06 0.00147877273728339 -0.101673225717238
ENSG00000168056 rs10160811 740097 0.000358479751364263 0.0448936390103831 -0.194802117866524
ENSG00000168092 rs4938358 76498 1.4421416948959e-05 0.00305141264462493 -0.0562093767323371
ENSG00000168116 rs6928715 -680 4.77923639438312e-13 2.37787526799029e-10 -0.155151931092218
ENSG00000168228 rs7674539 50315 0.000105754396449306 0.0176112194932548 0.0738932411340584
ENSG00000168237 rs2083180 -376946 0.000185172932358657 0.0221192987571918 -0.077403323081226
ENSG00000168246 rs17076330 -897181 0.000139420667961824 0.0198148867780963 0.0844244817235415
ENSG00000168275 rs3754318 -148724 1.97354438623147e-25 8.38923691968899e-22 -0.208421029040685
ENSG00000168291 rs6445975 60566 4.40322152209809e-06 0.00100055044479464 -0.0622028171366152
ENSG00000168297 rs4681679 47435 5.00973762562731e-24 8.56612910702593e-21 0.311288227805134
ENSG00000168314 rs2233204 -56448 5.82777745218157e-05 0.00923716680144498 -0.0120727375589407
ENSG00000168329 rs13081742 -161138 1.26063694858507e-07 4.65277702389493e-05 0.0323494115386675
ENSG00000168374 rs7635607 28998 2.50051413388002e-12 1.81258133008535e-09 -0.11831171187573
ENSG00000168385 rs3755397 -960350 1.07231385911086e-07 4.41420521546417e-05 0.0946978236685125
ENSG00000168394 rs11751591 -944703 0.000637378830539559 0.0333010760646201 -0.0909331955855354
ENSG00000168404 rs7204020 -56493 1.71744951899619e-06 0.000549215647585204 -0.13654227822853
ENSG00000168405 rs9379717 158679 1.69974724866933e-15 1.08355793229077e-12 0.38942760008071
ENSG00000168411 rs9888755 81354 1.74415935463392e-06 0.000557231378773315 0.100931962417226
ENSG00000168476 rs35643944 362194 0.000135528617473138 0.0242686821132323 0.157438727026426
ENSG00000168477 rs3135020 -962821 0.000495085894047057 0.0273407132359303 0.67345480352961
ENSG00000168487 rs72607402 -753975 0.000355567359111977 0.0496951932407254 0.0887123880345137
ENSG00000168528 rs1039630 -459350 7.65806479260125e-14 8.61737119334383e-11 -0.437762705651034
ENSG00000168566 rs871464 -690977 4.40237353282428e-05 0.00378626805448636 0.127176954240073
ENSG00000168569 rs3017670 36918 0.000346397794936338 0.0437189693897823 -0.0609292504286784
ENSG00000168615 rs75386109 -838328 7.44745381574848e-05 0.0152003752202222 0.145044492926927
ENSG00000168653 rs3768324 -461985 1.84624346322185e-52 3.42908463034819e-48 -0.300588373032495
ENSG00000168672 rs4871518 919755 0.000218981430790595 0.0344516713942736 0.0543001567219585
ENSG00000168679 rs4501839 -519021 3.75466126806134e-07 0.000126154997723181 0.221261500604664
ENSG00000168685 rs1423657 -21141 3.68337955092847e-06 0.000910074969521796 0.315906445331368
ENSG00000168724 rs163588 -33909 4.57692196943269e-06 0.00108477879784315 0.0701603462110902
ENSG00000168765 rs687643 -547067 1.82608543446169e-16 2.90476609677989e-13 0.368378631500761
ENSG00000168778 rs11615300 -410669 1.84563783874917e-08 8.0934887678919e-06 0.131552938167577
ENSG00000168785 rs4447870 -884889 0.000106035536919782 0.0176482926020116 0.100555277423079
ENSG00000168803 rs956391 -274873 5.05489089047486e-19 7.0233305040933e-16 -0.218091182974408
ENSG00000168806 rs117519814 -725133 7.01904504151402e-06 0.00126807789350807 -0.11157764918804
ENSG00000168807 rs11642705 -112504 5.27374252098901e-05 0.0107189627050312 -0.0830363016064429
ENSG00000168813 rs145213057 -459573 0.000251482154013519 0.0292802378185512 0.0628451279966619
ENSG00000168827 rs62286646 317682 6.9883229865611e-13 5.44474373279177e-10 -0.0770707990133153
ENSG00000168852 rs9532587 -435665 8.66235849358176e-06 0.00228672019789598 0.119750654773494
ENSG00000168884 rs13145281 2710 0.000188688355593173 0.0285269400360417 0.0512654925664273
ENSG00000168903 rs112639143 423888 3.16815643679223e-05 0.00588227470394935 0.00204321589828174
ENSG00000168904 rs35728067 262333 0.000545645110473472 0.0445857328463403 -0.0751949901261612
ENSG00000168916 rs9327335 712096 8.08637270542267e-05 0.0127683059248681 -0.20307282838387
ENSG00000168936 rs798722 18791 5.29718176785412e-09 3.38463877970748e-06 0.112330610720142
ENSG00000168958 rs73997104 -875499 3.9928793673221e-09 2.17829153364314e-06 -0.117058375167862
ENSG00000168994 rs58257818 -24977 0.000789504726338313 0.0391097365579909 0.0723187493177372
ENSG00000169021 rs8109749 -491725 0.000358653302179547 0.0387395415171036 0.064251426826435
ENSG00000169062 rs7331680 -706941 3.3405269666614e-16 7.40493245232653e-13 0.279714557871195
ENSG00000169105 rs11637534 -736068 0.000614927898009363 0.0488257365529961 0.111259449795877
ENSG00000169116 rs1957076 292288 0.000277517275360395 0.0393229618427503 0.130976433529363
ENSG00000169118 rs7403751 -718442 0.000181175068281374 0.0191386927870642 0.0544140108137235
ENSG00000169131 rs7704813 577946 1.89156906062469e-11 1.55930078281954e-08 0.0981996182123468
ENSG00000169155 rs7046300 54376 6.53252875950119e-05 0.0299778166529312 0.0814376043958926
ENSG00000169169 rs721885 -494137 1.40386844529574e-09 6.07188043984059e-07 -0.221676818673555
ENSG00000169189 rs7193224 -711242 3.50238252747571e-05 0.00755103982757445 0.0705744154452815
ENSG00000169203 rs11865716 -669144 6.1741373311932e-20 1.67429144802578e-16 0.370140623321713
ENSG00000169213 rs7520502 -356336 4.2095522051317e-10 2.82384847577661e-07 0.268872204755314
ENSG00000169217 rs11646130 -23919 9.90918804136101e-05 0.0176507867611521 0.0522394244018026
ENSG00000169220 rs10051765 565268 5.83825284541676e-54 5.18821792421058e-50 -0.866175756286807
ENSG00000169228 rs2545795 415365 4.84376380999255e-05 0.00838231311334213 -0.0567454170616786
ENSG00000169230 rs28684504 577936 2.71762911449236e-08 1.14821959890684e-05 0.145621155563628
ENSG00000169241 rs4276913 5427 4.64776270349011e-05 0.00826114990863153 0.0572896662114139
ENSG00000169251 rs13062740 154906 8.19891716829832e-06 0.00168573647722734 0.0595470018939515
ENSG00000169252 rs6875902 419724 1.23077620473822e-20 3.21584523828014e-17 0.266591362566002
ENSG00000169299 rs3775796 14440 2.48607500573009e-40 3.87106753114813e-35 0.388663937858068
ENSG00000169330 rs59369343 -513456 1.61586528922876e-09 7.28440148400927e-07 0.328875761550868
ENSG00000169359 rs1685752 137181 9.80501777294515e-05 0.0138145817589768 -0.0528372256082709
ENSG00000169371 rs56178382 -286720 1.58229127323038e-10 8.93369446604317e-08 -0.109814515638665
ENSG00000169372 rs56944668 -457746 7.10650621399602e-05 0.0112115101347707 -0.12186438921262
ENSG00000169385 rs72671233 200338 8.63744026997519e-08 3.05734066594311e-05 0.0173820053254151
ENSG00000169410 rs11632887 -431991 0.000213425150342011 0.0219902843458431 0.0577182181239819
ENSG00000169490 rs61137308 -953994 0.000305407520261034 0.0444186212411163 0.10805121496193
ENSG00000169515 rs3826852 -562361 1.62451522990796e-13 1.52200613415406e-10 0.634546735852204
ENSG00000169519 rs3812738 187662 2.67037864350998e-09 1.6397031201453e-06 -0.0962665924559819
ENSG00000169583 rs7024491 -779496 9.24915017806842e-05 0.040819253104772 -0.273881198286433
ENSG00000169599 rs62134902 -12424 0.000335406235971716 0.0443646240216707 -0.0923571123625135
ENSG00000169609 rs79238447 -598095 3.40336328365989e-07 9.19497178440609e-05 0.17776482873711
ENSG00000169612 rs7167012 566612 6.124704611237e-07 0.000152516787163937 -0.104998790727075
ENSG00000169629 rs6759283 -565717 3.21817217941162e-33 4.50715562179853e-29 -0.542717861721798
ENSG00000169641 rs2294518 -241852 0.000226570314335255 0.0306605461860881 0.055490872295172
ENSG00000169684 rs4886572 -257058 1.0033777814275e-53 1.40116311122468e-48 0.616699100658971
ENSG00000169764 rs11125986 -266380 0.000119013200973466 0.0202693825235015 -0.104342214480066
ENSG00000169814 rs7626198 -164606 4.28017967842101e-05 0.00711071847163634 0.102256684607794
ENSG00000169857 rs532720 -325412 7.44481911051644e-06 0.00132455790161665 -0.0929248794441154
ENSG00000169914 rs147283769 -271320 1.6253005329594e-06 0.000465394898632801 0.238659832508152
ENSG00000169972 rs80216842 -194534 0.000162780407104691 0.0236836149010671 -0.149035499625587
ENSG00000169991 rs59953698 -628106 7.99037843464699e-05 0.0130795012747994 -0.0896018773169384
ENSG00000170027 rs6974346 446360 0.000621466092817404 0.0475144721083148 -0.089741314209629
ENSG00000170035 rs6730858 -493553 6.03428116287324e-06 0.00169457228540445 0.115185542118669
ENSG00000170075 rs12124118 -880386 0.000120729269912801 0.0184452156073119 0.00962873920047922
ENSG00000170089 rs55800575 614905 9.63654210784761e-33 4.31738441649541e-29 0.506785238170428
ENSG00000170113 rs11161162 -926942 0.000134366903196428 0.0147844571323765 -0.0672455084581803
ENSG00000170175 rs3829603 104343 7.10661665682989e-09 6.39266591329352e-06 -0.144606766909187
ENSG00000170222 rs28386835 121403 5.12410859666085e-14 1.02290712013485e-10 0.138058326478134
ENSG00000170270 rs7154324 -891196 8.3252583139293e-05 0.0137117944361901 0.0575633873024232
ENSG00000170291 rs222843 109697 3.00506139702587e-107 6.95871764641634e-102 0.50452055759328
ENSG00000170293 rs62243222 84158 0.000104730863811003 0.0145148410204141 -0.218354498059864
ENSG00000170296 rs1641544 -298638 2.21266863844096e-06 0.00113753905238791 0.131190374063069
ENSG00000170310 rs7220809 145659 4.28648088215897e-06 0.00209410481302884 0.0732139507108946
ENSG00000170322 rs691943 151801 8.28809018643911e-08 3.28369414106898e-05 0.0762020223644789
ENSG00000170340 rs13004082 -109901 9.62164672006127e-05 0.0170839392123954 0.127466165669932
ENSG00000170345 rs10873281 -738989 0.000200681587734123 0.0288553757983891 -0.270965155508372
ENSG00000170356 rs12703548 589726 1.94852090068363e-07 4.02364803544834e-05 -0.356389531784513
ENSG00000170364 rs308731 -69076 1.77039412572378e-08 7.66341268722657e-06 -0.106942559774673
ENSG00000170370 rs11197647 -596071 4.76465972976913e-05 0.0276635790972638 -0.200260589650768
ENSG00000170379 rs2057868 -548963 1.58111716849508e-05 0.00215573716322718 -0.138307162510001
ENSG00000170396 rs7597593 -764570 6.28837747696605e-05 0.0121281782541159 0.0758324470972817
ENSG00000170425 rs8077025 189741 6.01036381481406e-12 8.58378448585364e-09 0.299777895889198
ENSG00000170458 rs2563291 513115 0.000256243351332029 0.0316751564284905 0.153256419816677
ENSG00000170486 rs7971047 -404224 1.86323427286408e-05 0.00396917874736169 -0.0332344294200866
ENSG00000170502 rs6854710 -893626 2.17667074384452e-06 0.00065008002668667 0.0714875895702339
ENSG00000170509 rs67829898 -870486 0.000238218559972852 0.0348482231110305 0.0207495939842992
ENSG00000170515 rs61601856 820465 0.000291384267794824 0.0345997994887108 0.107669659675537
ENSG00000170542 rs12192148 -8223 1.73608611985332e-06 0.000225812298310429 0.196726737959033
ENSG00000170545 rs76124942 -391943 0.000312517111343799 0.0366904666760132 -0.166485636219354
ENSG00000170571 rs61401688 454815 2.27572118839086e-06 0.00058516142815652 0.402383356689296
ENSG00000170581 rs773652 -323884 5.9502079958805e-06 0.0015288354167138 0.131266489946142
ENSG00000170604 rs113393058 -516938 0.000489215888940132 0.0492580274057744 0.058780455065597
ENSG00000170606 rs2452857 -148026 0.000162602026759229 0.0224103974434858 0.0490135036292224
ENSG00000170624 rs9313897 527885 5.55854310158322e-06 0.0012944841077654 -0.301615299241634
ENSG00000170632 rs74853953 435772 0.000189341567126892 0.0186113529428723 0.133621732047222
ENSG00000170634 rs80268724 -171631 2.35266951228238e-05 0.0054023381077067 -0.144660756654986
ENSG00000170776 rs2344852 -817224 1.01978302817225e-05 0.00172511074703484 0.107190199569183
ENSG00000170837 rs34386895 -286294 1.04226713819158e-05 0.00204820852613531 0.0978742064396811
ENSG00000170846 rs4689506 -3387 4.43780026287806e-10 3.71151720665565e-07 0.108335073776716
ENSG00000170854 rs9817948 340427 0.000303768482953585 0.0321241609809227 0.0636203067146107
ENSG00000170860 rs13319379 -157612 0.00025106913512672 0.0275040883826316 -0.0561980203834504
ENSG00000170871 rs4420983 99113 0.000181806037604022 0.0276499936911758 0.0556196025264232
ENSG00000170892 rs2361797 -561306 0.000410166322624895 0.0430822175831964 -0.072044100953946
ENSG00000170906 rs254256 -503178 8.17545402220269e-13 6.36361877539947e-10 0.122803667183637
ENSG00000170909 rs11667012 -513723 0.000262384266927825 0.0302632915035214 -0.167554721289361
ENSG00000170915 rs617318 104698 8.06901415966464e-10 2.34209009221728e-07 0.133494389602377
ENSG00000170954 rs10401960 -476442 0.000178165173058467 0.0221952410503785 0.165454295734939
ENSG00000170959 rs9667150 89634 6.92705392256603e-05 0.0115666991634173 -0.0423689437384422
ENSG00000170989 rs61782147 -402879 4.16264849215053e-15 5.64383657456982e-12 -0.593994413437735
ENSG00000171033 rs7834119 -940131 2.21670225708362e-13 3.2531375972576e-10 -0.489757085516223
ENSG00000171049 rs4802858 -491872 0.00024415167840032 0.0285588797898937 -0.0432016901021238
ENSG00000171051 rs4622624 -474020 1.51410029394735e-06 0.000345903407338191 0.257133754695123
ENSG00000171067 rs603129 80000 2.42713929492478e-05 0.00470643191717927 -0.0846138451160418
ENSG00000171103 rs6718662 -188693 8.09194535646675e-15 1.13393343379061e-11 0.159024983364441
ENSG00000171115 rs142609175 273468 1.43368144401633e-05 0.00197997690306902 0.0191400532196124
ENSG00000171130 rs370408284 305994 2.8135827087349e-10 1.21192872264399e-07 -0.237642335763691
ENSG00000171159 rs7855380 915331 7.37431739950757e-05 0.0334805262444676 -0.0869118340935654
ENSG00000171161 rs12730197 868992 7.57518501108108e-05 0.0125870672663513 0.127703895676662
ENSG00000171163 rs6587457 324716 0.0001316205220064 0.0198091430767847 -0.074897344458446
ENSG00000171295 rs2677564 -105786 6.03276777851166e-10 2.84449010936034e-07 -0.117759573485345
ENSG00000171320 rs2322581 468687 0.000301142088121701 0.0438943135102651 -0.223056353568157
ENSG00000171357 rs10890391 -625673 0.000370272410951974 0.0447527998486183 -0.0691890224246066
ENSG00000171425 rs16986351 -198635 0.000314620264112452 0.0349073160482238 0.118921979084986
ENSG00000171443 rs7253001 198016 4.55630438103157e-05 0.0070812143419974 0.161731059361019
ENSG00000171444 rs4260660 877044 0.000141927365759068 0.0201004942455418 -0.161299565954507
ENSG00000171469 rs10408001 -124013 6.01728972083931e-23 2.26155370464985e-19 -0.201683820319326
ENSG00000171492 rs10922728 -388880 0.000372053391133673 0.044901649353306 0.0872270964510061
ENSG00000171497 rs4690909 -912890 0.00024288994930734 0.0353703123051011 -0.0760555363326512
ENSG00000171502 rs7512497 607379 0.000413159286476028 0.0489765454699762 -0.135054924180225
ENSG00000171561 rs512500 -285865 0.000291519466720774 0.0380150859320848 -0.00899741515789169
ENSG00000171566 rs7670827 -904194 9.16913023467561e-07 0.000298818922411778 -0.0732348653363837
ENSG00000171574 rs35269060 -523477 6.44911250369469e-16 8.75420123820072e-13 -0.175176308990554
ENSG00000171603 rs2505972 659556 0.000109164114301429 0.0170536101107846 0.0481058920502596
ENSG00000171604 rs261530 714212 3.46873063590069e-06 0.000859535189410194 -0.127404429522253
ENSG00000171621 rs111748199 -3682 0.000424169007026123 0.0499649301665505 -0.0878376425296098
ENSG00000171631 rs12808111 292086 1.88090127815626e-07 6.90618365173122e-05 0.196558068334888
ENSG00000171649 rs55877867 -508454 1.21362237095195e-12 9.25095627234621e-10 -0.221377854927019
ENSG00000171680 rs2986738 -54072 3.12788991154585e-05 0.00590071882942754 -0.2924880489689
ENSG00000171720 rs11739451 599790 4.76338521320382e-07 0.000143066085578966 0.0683780440140439
ENSG00000171735 rs2986738 729910 0.000286928972286329 0.0366126431167432 0.0580835238278012
ENSG00000171757 rs10049456 239471 3.06221169774591e-10 1.73173008282767e-07 -0.170824664431036
ENSG00000171763 rs16943246 -308722 3.4624638652978e-27 1.69339874414741e-23 0.192774269668719
ENSG00000171806 rs10489176 23109 5.99719999840408e-23 1.9963603940105e-19 -0.282487282682791
ENSG00000171840 rs7297967 -162429 0.000324958964938648 0.0378664536410533 -0.179980406264295
ENSG00000171843 rs1291635 -113233 1.84274205770078e-05 0.0103541143160002 0.185103905121811
ENSG00000171853 rs4627605 20461 4.50774926944087e-08 2.00703834167086e-05 -0.0691634297841706
ENSG00000171861 rs78487684 113497 6.1429644205433e-05 0.0232924829588547 0.0751760192576955
ENSG00000171872 rs10157253 -378666 0.000103190165691352 0.0162390977762753 0.0605857254175625
ENSG00000171914 rs1083870 -130260 0.000224180078612735 0.0227974421224132 -0.0991805502505394
ENSG00000171916 rs66526982 -310649 1.1860654430362e-05 0.00529634092820005 0.0651798170757888
ENSG00000171928 rs67411574 -3425 6.63634343178122e-21 1.94174856809399e-17 -0.195347526400215
ENSG00000171943 rs11802514 117792 1.73096615727203e-24 7.09957181109017e-21 0.300548959116742
ENSG00000171970 rs112085168 -252304 1.88663769516763e-06 0.000420536953589414 -0.0930454885262949
ENSG00000172006 rs1736179 32785 3.80945004445768e-09 1.5277139954914e-06 0.112986995168945
ENSG00000172007 rs34293696 -926273 5.86603245022962e-06 0.00157058436017046 -0.0786649369810611
ENSG00000172113 rs11715776 -81408 1.24827721385847e-12 9.4980111632654e-10 -0.124033559133202
ENSG00000172164 rs2970409 341474 7.95259923457151e-05 0.015923990335627 0.263093889951173
ENSG00000172183 rs56108222 336956 0.000356926520986467 0.032670711827593 0.347081979931303
ENSG00000172243 rs11053496 87504 0.000285225070666925 0.0339333753365799 0.0511212613009358
ENSG00000172250 rs137083 -472991 0.000301282593719403 0.0378897569950181 0.0449806197381399
ENSG00000172262 rs479996 16903 0.000220514972381826 0.0283462164784192 0.0452147287172144
ENSG00000172270 rs2283573 -1715 1.83727942671476e-05 0.00324516528490594 -0.0896029129078762
ENSG00000172296 rs75089724 72474 5.67216211113603e-11 3.2794668237965e-07 0.606473946751342
ENSG00000172340 rs13087072 -220142 1.06263310534221e-12 8.11544767962769e-10 -0.105355774965724
ENSG00000172349 rs931963 -239885 0.000160858842115585 0.0172812147560892 0.226543500539342
ENSG00000172375 rs2511841 -96004 0.000227622892017573 0.031084105910787 0.0561194783874841
ENSG00000172403 rs17329882 -993993 1.262138167894e-08 7.44895669152012e-06 -0.473594452455018
ENSG00000172426 rs57409464 31879 0.000778816151727588 0.038739336466125 0.0820992775320478
ENSG00000172428 rs6543512 84617 0.000128089760135671 0.021494310964645 0.0765268376655808
ENSG00000172456 rs658956 -81884 0.000220152415153479 0.0299732057559366 0.0997545998386474
ENSG00000172469 rs9387890 -489107 1.09631627336981e-11 4.53806206144604e-09 -0.186141973857873
ENSG00000172500 rs622614 222896 2.54057449405282e-07 9.0706075554765e-05 0.0718157334276506
ENSG00000172519 rs34802679 680134 0.000446112982097353 0.0462502388242192 0.013466373959769
ENSG00000172590 rs1028649 -465209 3.80555810949492e-05 0.00718259123466133 -0.0763665152534425
ENSG00000172638 rs637571 205670 0.000400752416022809 0.0488563447125911 0.0713427453885926
ENSG00000172661 rs10900023 930993 3.54892037787086e-05 0.021989531481886 -0.176858316391117
ENSG00000172663 rs12419665 -3231 0.000168344693093637 0.0242592382484112 0.0945851167533926
ENSG00000172671 rs1994426 -383870 6.45805221200315e-07 0.000952253323862449 -0.120895200738995
ENSG00000172687 rs608002 -139652 1.26630911112535e-18 2.80055745722297e-15 0.212290617638081
ENSG00000172728 rs2348614 130822 4.93930765223248e-25 1.52175053132788e-21 0.236097615297482
ENSG00000172748 rs2906332 53477 2.5500420607975e-09 1.82979874140146e-06 -0.15424994432295
ENSG00000172765 rs4688772 338404 0.000113232108187398 0.0154300756500488 -0.102286386234303
ENSG00000172775 rs999469 -704084 2.30419686274986e-05 0.00531694994627429 0.0793389192274414
ENSG00000172780 rs140044457 -293120 0.000465962767824328 0.0438797042544852 0.258387385539666
ENSG00000172785 rs478882 -55872 2.74179658638151e-39 7.15897077462306e-35 0.409631109825993
ENSG00000172795 rs17372511 644550 4.01742690957171e-10 2.40831192974978e-07 0.146777700112678
ENSG00000172869 rs246968 243680 0.000430881889242842 0.046859274635947 -0.06584685708273
ENSG00000172915 rs4943276 -118813 0.000320257383355042 0.0408394154575763 -0.106064721746896
ENSG00000172922 rs11227261 254568 9.29176059904991e-09 4.90537274684828e-06 -0.11058896255024
ENSG00000172932 rs1138272 -57687 0.000376269507392207 0.0465560759978309 0.129563456250171
ENSG00000172936 rs9843296 96846 0.000246801804343702 0.0271260729939127 0.0728078319902299
ENSG00000172977 rs56803995 -951913 0.00038852831568446 0.0477224056576259 -0.0821800321109764
ENSG00000172986 rs13099084 -65234 3.51035896045019e-06 0.000816277143756913 -0.158816789271537
ENSG00000172992 rs16948401 -845504 4.54312834122083e-05 0.0176770441064699 -0.0731633076894422
ENSG00000173113 rs1806967 238066 3.47125320953148e-07 0.000120475854067619 -0.0941930563835227
ENSG00000173141 rs79517290 -578736 0.000111882732039054 0.0176303092883241 -0.0798379355288884
ENSG00000173193 rs60329938 308373 3.86182729464186e-06 0.000886220274849035 -0.248126955692521
ENSG00000173200 rs790121 218973 0.000147285018838093 0.0188867811716163 0.0986802665341071
ENSG00000173209 rs2592495 -185477 5.35018887887515e-06 0.00153216026421677 0.137046414963408
ENSG00000173210 rs4705344 378894 0.000175272176824543 0.0237140879963981 0.14335566610083
ENSG00000173212 rs2999459 -58868 2.16744019291081e-05 0.00431416280916186 0.0678725157941447
ENSG00000173214 rs11153277 -228221 2.68486685388144e-22 2.85243908978144e-19 0.176789540197215
ENSG00000173218 rs12039479 -497385 2.34103248744581e-06 0.000642482224857408 -0.0983652700253885
ENSG00000173221 rs10042284 641220 3.55554435423924e-07 0.000110418494945706 -0.242570068944124
ENSG00000173226 rs34440810 438740 8.72927535058185e-30 2.41131856225602e-26 0.387100359235785
ENSG00000173272 rs7587748 -842379 4.60827809157445e-11 3.58447396774373e-08 0.165299089949157
ENSG00000173281 rs112084957 208366 1.19471519508011e-09 9.47386748788616e-07 0.196228766221441
ENSG00000173295 rs56365922 -15895 1.93089430926565e-05 0.00524595454553956 -0.135618230397174
ENSG00000173349 rs11888336 -735358 2.62109534882958e-08 1.21286231818834e-05 -0.105915944828036
ENSG00000173369 rs74499750 123015 9.8840762913122e-06 0.00224157602031518 0.011418519017691
ENSG00000173406 rs12092267 645961 5.4266082418319e-05 0.00949170663756262 -0.255899492515459
ENSG00000173409 rs147412509 -117184 0.000201650949439292 0.0279478161589079 -0.100440854783678
ENSG00000173480 rs28374851 -452875 9.06507238414367e-07 0.000217792076477097 0.114620577046943
ENSG00000173482 rs8093669 390441 5.35459198557567e-05 0.0461661918410063 -0.172125632543033
ENSG00000173540 rs1799844 -127234 3.40704845000399e-07 0.000108134525554633 0.116571498767979
ENSG00000173559 rs7597860 219843 0.000206900712222522 0.030899775627001 -0.120058805164361
ENSG00000173575 rs11856160 -488754 1.6066144305069e-07 4.79250915920523e-05 0.236614919192247
ENSG00000173660 rs41292543 -464546 5.07618519333318e-11 4.20515761045545e-08 -0.120169253638793
ENSG00000173706 rs6438856 468322 0.00023963741092454 0.0266076139001792 0.0997769705639949
ENSG00000173726 rs6677118 860299 7.43176023686215e-05 0.0123890539557342 0.0420950817303408
ENSG00000173727 rs10896016 125283 1.92961842910467e-08 8.97429951359273e-06 0.222303148408712
ENSG00000173852 rs1649234 -19217 2.48492186275782e-07 5.04441128351856e-05 -0.107805864313694
ENSG00000173875 rs34956595 -80418 1.55068186263048e-07 4.43713614042814e-05 0.102086454118989
ENSG00000173926 rs251217 -562928 3.03714649873569e-05 0.00567682799167358 0.155948972845702
ENSG00000174021 rs7512795 472211 0.000115583899288925 0.01775695270013 -0.0644479389897623
ENSG00000174032 13:45943440_A_G -537555 0.000295009773694007 0.0382503607893217 0.0965100546730379
ENSG00000174080 rs7570 -44474 7.55565460874299e-13 7.76271933215575e-10 0.217674148406913
ENSG00000174130 rs73236628 14823 8.39535489715482e-07 0.000276047909680272 -0.11909290918321
ENSG00000174132 rs11749043 96241 7.96862934238159e-06 0.0017681633081622 0.0685298978301124
ENSG00000174137 rs1665363 -75704 5.09789038730523e-07 0.000174392723783731 0.203438275472146
ENSG00000174151 rs35358959 -325758 0.000422833120855215 0.0498971168705048 -0.111095935263834
ENSG00000174165 rs10791830 872145 9.98654075139459e-05 0.015574057648067 0.0659408350846885
ENSG00000174171 rs11855507 715031 0.000410009828701898 0.0363796940534591 0.0221650121025289
ENSG00000174177 rs35957746 -119827 7.66985981391336e-06 0.00207989877858936 0.114201396008152
ENSG00000174233 rs55921916 389539 1.40739423816811e-05 0.00319048673638873 -0.147443252174258
ENSG00000174276 rs556595 -941030 0.000131523055669573 0.0196916888894919 -0.0708430445016079
ENSG00000174325 rs12618141 -743565 5.46779809636933e-12 5.0434316389722e-09 0.421161734034459
ENSG00000174373 rs2807767 745814 0.00010599350445738 0.0168977775765828 -0.0663155003710765
ENSG00000174405 rs646548 18851 0.000114130119375858 0.0179137028571494 -0.058254301578322
ENSG00000174446 rs62011693 -68898 0.000400124129687954 0.0357475516903929 -0.0934776892627012
ENSG00000174469 rs2906292 -596807 0.000128688043947002 0.0135229686180974 0.115320762098517
ENSG00000174500 rs79838953 -820084 3.2669685231517e-06 0.000765345597296739 0.00628730807297867
ENSG00000174529 rs3753855 43068 6.41407843605982e-05 0.0109918709451076 0.103994896769369
ENSG00000174547 rs7941602 365310 0.000335101004708009 0.0425753574413035 0.0902177655086239
ENSG00000174564 rs55871480 301955 6.28618603309075e-10 3.38120009847841e-07 -0.746017250155457
ENSG00000174574 rs12145765 -484621 1.10578942628934e-08 5.55000348100121e-06 0.0880212748664172
ENSG00000174606 rs187715604 -320417 6.67013695752001e-05 0.0113580372145185 0.0494019038502376
ENSG00000174607 rs13105144 -846532 3.09345419025649e-05 0.00640578661959397 0.0561730775145119
ENSG00000174611 rs7636265 251556 0.00013222395896348 0.0173281516603639 0.12887413184146
ENSG00000174628 rs4780824 50036 2.16709846950911e-05 0.00504524263551025 0.135682234741784
ENSG00000174652 rs2116843 -77798 2.38876069622283e-63 4.65957155554827e-57 -0.416397002932011
ENSG00000174695 rs420842 -246809 5.33052629174086e-05 0.00910580904437051 -0.148550870470561
ENSG00000174744 rs56240803 248664 0.000408088853841356 0.0496109406602334 0.0774286873933674
ENSG00000174748 rs822783 927234 0.000326356914541825 0.0339247160020381 0.0621702182971499
ENSG00000174775 rs113794548 -41968 2.83733905963691e-07 0.000100204845876814 -0.107005353939614
ENSG00000174780 rs17086832 -859546 1.08624244314186e-05 0.00262789071876507 -0.109317784982866
ENSG00000174799 rs3920049 274848 2.60139356074816e-05 0.00557677535356498 0.0616584862273732
ENSG00000174840 rs35550387 739669 0.000334872951093329 0.0342018986346245 -0.0464334333932873
ENSG00000174915 rs12799388 -2491 6.11966571490215e-05 0.010399324416852 -0.078192742659433
ENSG00000174928 rs11919879 -552838 8.15286739464411e-05 0.0119223351821637 0.128968475571291
ENSG00000174953 rs789301 222994 4.78593102987758e-06 0.00107564597841832 0.102277997443293
ENSG00000174989 rs59348125 -514483 1.18710838352946e-18 2.10084115355347e-15 -0.203615206879596
ENSG00000175054 rs13094259 69245 0.000169182681358274 0.0206340265653252 0.0697854537900594
ENSG00000175061 rs11871958 115889 1.40528224495235e-05 0.00620009455490318 0.0964254032626577
ENSG00000175105 rs61644586 1748 0.000115281229961816 0.0156287940555468 0.108327270869086
ENSG00000175106 rs9903674 114159 1.67967933285874e-12 2.74498046854928e-09 -0.218430684004606
ENSG00000175110 rs12233427 -662140 0.000431509293282033 0.0416721787031296 -0.0419415944178927
ENSG00000175170 rs4815514 -362835 5.00894774207362e-08 0.000128335850180197 0.219358427958314
ENSG00000175265 rs59375529 -231317 0.000272338576071785 0.0265208366538082 0.224711138555291
ENSG00000175279 rs484416 -54589 2.44834033553931e-10 1.71341995708095e-07 0.171601729863836
ENSG00000175322 rs9958799 -37429 3.52913003209484e-05 0.0318680441898164 0.116184684503147
ENSG00000175376 rs56154109 256522 6.07723842305509e-09 3.377328944403e-06 0.080414896010877
ENSG00000175390 rs10839962 -32498 7.50882672881795e-13 7.72358209065352e-10 0.152413525802624
ENSG00000175395 rs11011361 -96254 3.30053593824237e-10 1.03895171615173e-06 -0.0817763181750777
ENSG00000175482 rs4071997 -448383 0.00015597288882898 0.0226982925405728 -0.10249491857009
ENSG00000175538 rs11236123 270622 1.47035983248331e-05 0.00309088367684348 -0.272719343945893
ENSG00000175567 rs11607335 211082 7.93800018063429e-06 0.00183988902299993 0.332129874118402
ENSG00000175575 rs10793069 234572 7.80813334153277e-08 3.10404339449678e-05 -0.119114719374863
ENSG00000175581 rs112016647 382438 4.54505975657508e-09 2.57840669914594e-06 0.121538330812639
ENSG00000175634 rs1893973 214412 3.7841367140759e-12 3.71888885357779e-09 -0.0856035838077371
ENSG00000175643 rs9302459 -104699 3.29974304695156e-18 7.5068656034802e-15 0.385505249772161
ENSG00000175691 rs35699176 2559 4.16896690545977e-52 1.93621017429254e-47 0.757814164815032
ENSG00000175701 rs9330326 -35077 3.92825834313332e-05 0.00815596954739502 -0.242603218253095
ENSG00000175727 rs117048777 539429 0.000295629130947525 0.0350326165990549 -0.248467388003809
ENSG00000175746 rs17691799 -303566 1.57410972964242e-07 4.70955399169239e-05 0.285942198291666
ENSG00000175773 rs7942352 978372 8.86546475380887e-05 0.0140525842764787 0.139047282365597
ENSG00000175782 rs7965606 492357 8.62016796511273e-05 0.013248982641498 0.108235255157258
ENSG00000175893 rs7022304 -68315 5.31398107752449e-05 0.0255593500011315 -0.0874363072251794
ENSG00000175895 rs16917325 -963900 0.00011557301041362 0.0215698215117327 -0.0962628703496008
ENSG00000175920 rs736993 -3371 3.7188263100896e-05 0.00738536473701507 0.130417683974774
ENSG00000175928 rs9876329 267751 4.22160186926704e-06 0.000963533191471116 0.0470068943289042
ENSG00000175970 rs56179458 -440486 1.45329322354866e-05 0.00327881511641433 -0.0516418147479289
ENSG00000176014 rs7505821 -25682 5.31259497829527e-08 0.000115299981585663 -0.154530941504902
ENSG00000176022 rs142693327 71884 6.12531800025218e-08 2.49601898051114e-05 -0.110792040462504
ENSG00000176049 rs6580502 476063 5.75730163671336e-06 0.00133519205264622 0.0343780044907809
ENSG00000176124 rs374382206 -89378 6.08225323818111e-06 0.0018004752059342 -0.173815466430558
ENSG00000176125 rs7801015 412721 8.0738136551624e-07 0.000147313638214293 -0.109859496626236
ENSG00000176148 rs7951976 20007 2.6037258017895e-11 2.20870974361826e-08 0.0847393753348032
ENSG00000176209 rs2974314 91132 4.29140591905411e-20 9.08844885691974e-17 0.18431372252612
ENSG00000176222 rs108775 -519047 5.53093252939986e-05 0.00827359218044136 0.104409767587735
ENSG00000176261 rs3737996 -473250 4.39628414302609e-08 1.87497077589746e-05 -0.164656183724686
ENSG00000176293 rs4801552 -496857 0.000263065442768379 0.0303149703532335 -0.116800068072722
ENSG00000176393 rs6691690 33806 1.5356279953895e-13 1.6783073973202e-10 -0.0993191633419823
ENSG00000176406 rs2436958 236604 0.0003058336271052 0.0444574298686065 0.145645295642637
ENSG00000176407 rs1882271 -273290 8.66536864017337e-05 0.0157453070936736 0.0719422847287956
ENSG00000176410 rs6951030 548944 0.000121885254023671 0.0128759814582111 0.0621146809808801
ENSG00000176422 rs2657878 -392819 1.912529461806e-05 0.00405764817276665 0.0482552273074936
ENSG00000176463 rs7182304 -534588 0.000346774257048392 0.0320911272449673 -0.132020496788754
ENSG00000176473 rs11160586 -422417 1.14360357679932e-16 3.38219846081561e-13 0.168600318419995
ENSG00000176485 rs559116 -215526 0.000322749495611164 0.0412443721327842 -0.266230556075186
ENSG00000176593 rs11666610 -521182 2.47689954437145e-15 2.94065564208184e-12 -0.164807843223386
ENSG00000176624 rs16956853 163750 3.40528298396844e-05 0.0310167071282616 0.08007612140817
ENSG00000176681 rs7221088 994452 0.000127871238686726 0.0431732827096578 -0.139216837177411
ENSG00000176715 rs77681059 -873796 1.36008040765437e-06 0.000445978424187397 -0.15901981054456
ENSG00000176731 rs4740044 -939446 4.62793419892385e-07 0.000221197345237174 0.0694044373026809
ENSG00000176783 rs10479542 599042 9.17285955714324e-16 1.49856728619608e-12 0.137321744834111
ENSG00000176834 rs7957470 -424617 1.94388934457406e-05 0.00411144191797449 -0.0778554814128617
ENSG00000176915 rs112239823 -605658 8.22882021809907e-08 3.30153435922842e-05 0.147782985726159
ENSG00000176920 rs73053872 401161 9.57727078927683e-06 0.00181445655388418 0.0339989040025319
ENSG00000176974 rs2688030 82667 4.18338104424283e-23 1.36167036902854e-19 -0.326986964497714
ENSG00000177000 rs114951726 -35155 6.8727470334751e-06 0.00163225345271875 0.152284357388502
ENSG00000177042 rs28392994 20394 2.28462592235278e-20 5.88175613720507e-17 -0.251962028126135
ENSG00000177054 rs11605980 411380 0.000298016878478156 0.0387278713327232 0.141909693484077
ENSG00000177082 rs2292462 -553940 0.000114983849999041 0.0129336556574358 -0.0544035725363362
ENSG00000177096 rs8143153 -438794 3.01442834131841e-08 1.26752452812959e-05 0.118110905218792
ENSG00000177112 rs7929304 -619783 0.000401673197532515 0.0489625997573378 -0.0546820868638119
ENSG00000177169 rs77929763 -448270 7.13148066171955e-05 0.0112401939740929 -0.129345471665686
ENSG00000177191 rs11879090 -490216 2.1565680805534e-05 0.00372698794984789 -0.1321495527911
ENSG00000177335 rs11987321 -66830 0.000241506175925393 0.0373677793693733 -0.144560819133416
ENSG00000177359 rs11051069 231218 0.000226925437626942 0.0281828392300434 0.0384771814157137
ENSG00000177406 rs76000667 -87519 7.50490191339344e-19 1.34914289031524e-15 0.329414449418822
ENSG00000177409 rs7791429 348293 2.43068414375159e-11 1.37168747974426e-08 -0.530153180663391
ENSG00000177410 rs6096487 -912328 1.29963361176728e-06 0.00136220432432017 -0.143255454359107
ENSG00000177463 rs1687294 110851 9.66808798396838e-05 0.013654420997151 -0.0861558922780614
ENSG00000177465 rs2010070 -468149 3.22714180236592e-07 0.000100816267096775 -0.124767864252935
ENSG00000177483 rs72987110 -866618 7.19694852886703e-09 3.75092250700519e-06 0.0902513532234551
ENSG00000177548 rs7193402 334346 9.26060574326489e-05 0.0166133527147938 0.0670102169911882
ENSG00000177575 rs4764601 876274 0.00045731137191549 0.049487475703313 0.129559903485982
ENSG00000177595 rs17155933 192664 8.63171519229659e-05 0.0137554758942556 -0.183948139996022
ENSG00000177606 rs658956 -855080 3.77466947779136e-12 3.51676831288758e-09 0.177364115436766
ENSG00000177663 rs35597091 -498489 5.35552182978418e-07 0.000164232878725648 0.144663839656427
ENSG00000177683 rs10156002 343998 4.93603285295694e-15 5.13042926807454e-12 -0.144158262282615
ENSG00000177685 rs61876748 -4195 3.3357304561135e-13 3.60585758230537e-10 -0.279735071965028
ENSG00000177688 rs900475 269418 0.000512639986864143 0.0281246364743831 0.0363773518243899
ENSG00000177697 rs6762 -2363 6.43619105746345e-28 2.27505521214939e-24 -0.308283802362042
ENSG00000177700 rs12280761 -473253 0.000164372937060691 0.0237591481752969 -0.0989967133393583
ENSG00000177706 rs1881116 -827287 5.24991806758473e-05 0.00621549872100404 0.15123151694832
ENSG00000177721 rs373402163 -46951 0.000424708073026972 0.046349922334069 0.126030232867108
ENSG00000177738 rs10051881 -728338 0.000455432547665455 0.0490640368542064 -0.0956989865529515
ENSG00000177868 rs323713 -466908 4.21088055632234e-14 5.00543849902663e-11 0.185844999665417
ENSG00000177951 rs11246009 -36142 2.71451646800861e-08 1.17924378753994e-05 -0.115737827001864
ENSG00000177971 rs28509789 143900 0.000201439081242355 0.0209297126414225 -0.0525397270991458
ENSG00000177990 rs10878078 -470778 5.1232299821478e-05 0.00884435547791024 0.119245348040018
ENSG00000178074 rs796364 -782505 5.13805370729151e-06 0.00147745211998174 0.0832975380474443
ENSG00000178078 rs58320003 -4358 2.88097513088007e-12 1.9794633155064e-09 -0.277934837974083
ENSG00000178127 rs4798790 -127891 8.58349023068818e-13 7.84585253180507e-09 0.140826185254528
ENSG00000178149 rs6446218 -56623 1.98555378425187e-06 0.000485076782531042 -0.0884313399247134
ENSG00000178163 rs11728226 -42731 0.000252423768339391 0.0365153356148703 -0.0879984795923704
ENSG00000178209 rs117524664 -783379 0.000211730110646328 0.033606333871627 -0.208999604804761
ENSG00000178222 rs2279279 -79370 2.81140936363599e-06 0.000812922656424052 -0.356318442289423
ENSG00000178229 rs4801463 -509076 1.91987007723282e-07 5.40449524994789e-05 -0.0729674072137854
ENSG00000178234 rs12703169 477113 0.000119260563865988 0.0126302938247633 -0.0787468082329334
ENSG00000178252 rs7647812 178160 1.1270197345759e-27 2.51379242788118e-24 0.17011423453623
ENSG00000178295 rs11675549 258502 7.49724167760311e-05 0.0140365680522307 -0.140825026674226
ENSG00000178381 rs13224393 -610 8.26577843507812e-43 3.85930717777193e-38 0.314412571906362
ENSG00000178386 rs7251015 -492370 1.99637422635575e-05 0.00349975148965285 0.114052601337866
ENSG00000178401 rs75022468 -410003 0.000458062679566984 0.0495579742645037 -0.229114794035896
ENSG00000178467 rs11130182 -208246 2.54899839090874e-05 0.00451061001829745 -0.0931839644793106
ENSG00000178498 rs12318065 -513063 9.22265388532856e-06 0.00220051280491208 -0.168637253832919
ENSG00000178645 rs12570942 -307266 5.55673443541353e-05 0.0311546384913236 0.0171703744754758
ENSG00000178665 rs34016595 -92583 1.04621376239257e-06 0.000186968241842112 -0.131119850226189
ENSG00000178695 rs12427815 -38653 3.14768961981126e-05 0.00660657524273288 0.270966929908085
ENSG00000178700 rs8178607 401620 1.57616633428165e-10 9.24514828190528e-08 -0.129058175221386
ENSG00000178718 rs11638130 -228340 6.54453525248656e-35 6.9247161152548e-31 -0.533010443782585
ENSG00000178741 rs12914566 904449 0.000106322207659551 0.0121229460306377 0.112397949456363
ENSG00000178764 rs7006353 -586592 0.000219296333867228 0.0344895504251515 -0.0712628388615569
ENSG00000178802 rs11638130 -287823 6.07328458965641e-07 0.000151407645258875 0.0861627894185648
ENSG00000178809 rs1167827 239860 0.000597642720342813 0.0461143711744659 0.110389935704694
ENSG00000178878 rs10845611 -74436 3.82625826957449e-09 1.88945219913354e-06 0.193762900325194
ENSG00000178896 rs13260208 734641 3.93190508825842e-05 0.00918726191313009 -0.0560824813519829
ENSG00000178917 rs56084453 -260089 9.34218349704871e-05 0.0132784998654775 0.0832077065493831
ENSG00000178922 rs839768 -419134 3.2169202946586e-07 0.000109871457371749 -0.146204000544062
ENSG00000178935 rs9676435 -476001 7.08791196428155e-08 2.17558431080306e-05 0.100448219625368
ENSG00000178971 rs59909634 -779765 3.20432509742884e-06 0.00160212894382444 0.256262564446301
ENSG00000178980 rs12971544 -488413 4.08306276425052e-05 0.00644117762910687 -0.0996780565892173
ENSG00000178996 rs4527557 219342 0.000129266009607003 0.0185938876999272 0.0743649029996884
ENSG00000179071 rs17810855 287784 2.16857597152523e-05 0.00427757790040322 0.213910966184678
ENSG00000179119 rs10128711 -12387 2.03592007755217e-08 9.38099553511307e-06 0.120781760565965
ENSG00000179163 rs3003622 -338566 2.54380695601567e-07 8.9945436951147e-05 0.359799808523758
ENSG00000179344 6:33451745_G_C -787820 0.000121829466065946 0.00888754891907017 0.183101854278071
ENSG00000179364 rs56802388 695640 8.98057138630377e-05 0.0146609154697878 -0.10651674845679
ENSG00000179387 rs6536992 -955556 5.08707546686516e-05 0.00951073550402919 -0.0573008159990025
ENSG00000179397 rs6428906 -874800 3.92069047191524e-05 0.0071140621949271 0.0665545664178752
ENSG00000179532 rs2555151 13807 0.000355908658825622 0.0446137646378388 0.0729476396480994
ENSG00000179639 rs7541727 -633350 5.86043150001783e-05 0.0101656546836144 0.00274995563718121
ENSG00000179715 rs727363 -335997 0.00039204684289694 0.0436794561833317 -0.101156851773111
ENSG00000179818 rs55729305 649249 0.000229333556958788 0.0333356682475506 -0.115314422939252
ENSG00000179869 rs36177364 174858 6.31744263611972e-21 1.19367170350956e-17 0.480817030002488
ENSG00000179899 rs4759319 988526 7.97548574125617e-05 0.0123875688724825 0.10502707071036
ENSG00000179922 rs2292810 -509312 2.81397595580547e-05 0.0046258269179514 0.0712593970050487
ENSG00000179938 rs67476894 286579 0.000271936444187042 0.0264957448406308 0.0375511473712597
ENSG00000180089 rs56163501 -509421 5.41417446532755e-06 0.0010895505249232 -0.0868692999790819
ENSG00000180096 rs12446288 -1646 3.96335168355181e-23 1.63837587730572e-19 -0.254985455280185
ENSG00000180155 rs2976391 -988221 2.13954258709305e-15 3.61069672678192e-12 0.486589566285683
ENSG00000180185 rs4644862 -61457 1.60316016817608e-36 1.27590176652909e-31 0.30015215053969
ENSG00000180190 rs1669691 21287 7.10012622098841e-06 0.0022133727629984 0.296291802619563
ENSG00000180198 rs12131711 -129499 1.2351687624152e-05 0.00269841986085448 -0.074311051761824
ENSG00000180233 rs17159861 -759019 0.000373914339074068 0.0319915569307212 0.110098904454802
ENSG00000180245 rs7654752 -946077 3.08155037088395e-05 0.00638288978223188 -0.036000075862556
ENSG00000180257 rs7255997 -518176 9.78065359947576e-05 0.0134040479481251 -0.122274379702662
ENSG00000180263 rs4762479 -347926 1.07443222253313e-06 0.000334547900398588 -0.210637569854857
ENSG00000180264 rs7872790 716854 2.50259931263765e-05 0.0132035591735187 -0.0369227664623316
ENSG00000180316 rs262901 -837672 0.000304325232579266 0.0185870336950834 -0.0176860318006132
ENSG00000180340 rs75921757 -447834 7.91170109629262e-05 0.028812847628068 0.19172249413293
ENSG00000180346 rs626720 -999226 2.71889053232846e-07 0.000100536544557892 -0.154491586290669
ENSG00000180347 rs10262271 425246 1.41800739304407e-05 0.00196123107885075 0.00561991648525255
ENSG00000180357 rs2946666 -866208 0.000458465103912449 0.039414209165767 0.0507459756896145
ENSG00000180376 rs9873754 -18741 4.56696632510902e-05 0.0075580315997146 0.108890171518485
ENSG00000180385 rs13100734 -25941 2.47849022517459e-07 8.39362959512056e-05 0.223513764267065
ENSG00000180398 rs34581142 -218750 8.78988058526928e-06 0.00234958419789628 -0.0935366944877022
ENSG00000180448 rs4147922 13677 3.48631931751379e-05 0.0055984972800582 0.0859051789649218
ENSG00000180458 rs10418176 200164 0.000342239672853649 0.0372429889752191 0.063729057719537
ENSG00000180481 rs7970188 -309459 4.42102386082181e-15 4.78651284431694e-12 -0.173180048858795
ENSG00000180539 rs11103504 -620834 7.87327730716571e-05 0.035220940859956 0.0366547244592404
ENSG00000180573 rs4368803 721553 0.000795938708965673 0.0393180688768391 -0.139186161385363
ENSG00000180592 rs12249320 557288 8.73086663017553e-05 0.0446505542195759 0.108628331287924
ENSG00000180596 rs6456680 708372 0.000327063102589257 0.0197499568595688 -0.153986795134555
ENSG00000180667 rs17020993 -239978 0.000136234868561846 0.0203900203430042 -0.0564962072444492
ENSG00000180758 rs12742380 -43897 5.58502739327534e-06 0.00136837859510812 0.215750398475995
ENSG00000180767 rs35892873 464775 0.000176798593865566 0.0213625141650496 -0.0156481089463253
ENSG00000180769 rs17009341 -856711 5.61861872315438e-05 0.0102983469302223 0.091825342580815
ENSG00000180773 rs1508619 400904 1.04560788404343e-09 6.81128484552759e-07 0.111869473653848
ENSG00000180776 rs1199894 -625075 1.45770084788874e-05 0.00348941455570866 -0.059011984665271
ENSG00000180822 rs35009357 4973 4.99120758606052e-24 5.98292785288489e-21 -0.267908531094034
ENSG00000180855 rs73513809 -103518 2.19308022179645e-09 9.09411718001968e-07 -0.117369204427483
ENSG00000180867 rs1890040 461928 4.35125744278537e-12 4.0466100020586e-09 0.164467630514087
ENSG00000180902 rs10755057 -958953 4.47957350987538e-07 0.000160889316938053 0.119536533753844
ENSG00000180914 rs445056 -213538 3.58542189336574e-18 4.36928092422387e-15 -0.878936091874295
ENSG00000180917 rs235997 1359 5.37980221497423e-05 0.0109214334557024 0.0597532929835116
ENSG00000180953 rs72734743 -204077 3.14351567551032e-05 0.00424552256777671 -0.117148360152722
ENSG00000181007 rs6510501 265089 0.000277846506850695 0.031627788674873 0.0541587415265701
ENSG00000181016 rs6966318 393100 2.72340567449367e-06 0.000445627582739083 0.148032004573529
ENSG00000181026 rs12916783 -536004 9.22671166817431e-07 0.000217088131715502 0.149941621363845
ENSG00000181027 rs1030691 -302834 0.000442987816204538 0.0459677743913365 -0.0711841464973615
ENSG00000181029 rs2228137 -78980 8.80704918908162e-05 0.0122359207338703 0.0738911841198254
ENSG00000181031 rs4417592 233038 1.95478396691344e-10 2.30278949688358e-07 -0.284237595497738
ENSG00000181126 rs6457141 -222449 1.74581618939172e-09 4.82135679001369e-07 0.510207215193675
ENSG00000181163 rs792691 -727841 2.7425182371743e-05 0.00518424415156175 -0.0602971240391523
ENSG00000181220 rs855672 20994 0.000546172483790597 0.042942299589156 -0.0680462835336145
ENSG00000181264 rs10892564 104841 4.22309301630539e-05 0.00764306096968088 0.0765705552551433
ENSG00000181315 rs34067542 918857 0.000415488319227933 0.0237594404447639 0.0511646593170695
ENSG00000181350 rs9251 122010 6.67157290367252e-07 0.000391683913197191 -0.0752118359570434
ENSG00000181381 rs3749494 -834927 8.91703453511319e-11 8.08539695683748e-08 -0.326545403832606
ENSG00000181458 rs73150397 328274 1.23159088316102e-06 0.000319986957512307 -0.161686491778508
ENSG00000181722 rs3884593 -933313 0.000213506282565376 0.0245770500189141 -0.127298991110707
ENSG00000181744 rs17667256 300903 0.000260366199346538 0.0283496316968919 -0.0779703629743783
ENSG00000181751 rs291870 427023 4.74027310145886e-05 0.00822169233605952 0.212709127872357
ENSG00000181754 rs10857792 -602997 2.2099953032811e-16 3.47487160504386e-13 0.324756488932099
ENSG00000181798 rs28685161 -867384 7.52574352580844e-16 1.14014969189174e-12 -0.139197108835012
ENSG00000181804 rs66599925 355880 0.000541910572169151 0.0491171578044484 -0.137757602951561
ENSG00000181817 rs2153337 -492760 1.12652072754731e-06 0.000337502140896421 -0.0684623901797165
ENSG00000181982 rs12645335 -45877 8.8590078940186e-07 0.0002900914358215 -0.110475303989318
ENSG00000182004 rs12567031 -841107 0.000376430227791068 0.0452396611959862 -0.103166967076501
ENSG00000182134 rs2293088 3110 2.29168120620971e-05 0.00453357617909787 0.0962143763397879
ENSG00000182141 rs579171 -151837 0.00020622726650217 0.0247475637813757 -0.0772281503211936
ENSG00000182158 rs273952 333285 0.000429339461670573 0.0355773044258276 0.0648818814223245
ENSG00000182165 rs802036 356353 5.22650205153796e-11 2.74186902879776e-08 -0.235408033687873
ENSG00000182179 rs12496226 75541 1.11408051249555e-07 4.16830502641166e-05 -0.180846986169953
ENSG00000182196 rs36117464 -88732 0.000328386119668902 0.0382007961898603 -0.0792093520224365
ENSG00000182218 rs8014986 -472869 0.000326177471542389 0.0417230475098398 0.12280713574696
ENSG00000182257 rs59929908 -395903 1.26864814390832e-14 1.89009569401317e-11 -0.149239318486838
ENSG00000182308 rs16854014 -133364 0.000243731625685854 0.0354894522914943 0.0269132949022395
ENSG00000182318 rs2060269 846845 0.000474547449389755 0.0479568526251679 0.0645121485054698
ENSG00000182372 rs10089222 46520 1.05964220636119e-06 0.000460138912999805 -0.0972179818955628
ENSG00000182397 rs55727604 -589107 6.0765990722117e-12 4.63715725939517e-09 -0.25394013562795
ENSG00000182511 rs17514846 -526815 1.26875960002302e-08 4.6507731354408e-06 -0.213485689184212
ENSG00000182512 rs6575519 -458424 1.31011434698396e-11 1.48168340692405e-08 0.0775377914908594
ENSG00000182578 rs2237087 637212 0.000106153945382586 0.0159310703446209 -0.121216758221073
ENSG00000182606 rs9832843 429259 1.4493111442244e-05 0.00272171969323284 -0.182446265898126
ENSG00000182648 rs10235562 77794 1.50752057154911e-08 4.24890182859073e-06 -0.211803654791234
ENSG00000182704 rs10437754 312335 4.68215006141942e-06 0.00115577672076778 -0.167295742818538
ENSG00000182718 rs11635975 -458816 5.32426307603864e-05 0.0066082776368363 -0.0537123344590916
ENSG00000182831 rs12445479 -78255 2.27507142626936e-05 0.0052625057515371 -0.0741802400711244
ENSG00000182841 rs137083 -410923 2.99220363229697e-10 1.80361996930362e-07 0.252814989470049
ENSG00000182885 rs72782246 -238566 3.97029746828293e-05 0.00834877575150064 0.00810628960527465
ENSG00000182919 rs606462 265752 4.37998065943315e-33 2.03657229688023e-29 0.283062669592991
ENSG00000182923 3:134358109_C_G 178635 0.000131460592717974 0.0173281516603639 -0.0609019069505241
ENSG00000182944 rs142730181 499954 0.000205240860027596 0.0278903987459879 -0.119034930993853
ENSG00000182952 rs6924865 21296 3.53490978254173e-23 4.07943781927303e-20 0.196564640177029
ENSG00000182973 rs6809090 404644 0.000182304489280215 0.0218737890407877 -0.0500204904741568
ENSG00000182983 rs62247340 453981 0.000522858567989563 0.0478158907119593 0.134650916464317
ENSG00000182986 rs6509701 -504913 3.64098016379416e-12 2.47548959569211e-09 0.135847252196505
ENSG00000182993 rs2075268 -101350 5.12396678199687e-07 0.000173444266514406 0.0971500215194017
ENSG00000183020 rs12576976 -608300 0.000251948670501531 0.0337029655163251 0.116216757881345
ENSG00000183054 rs34494737 80291 1.21651931783032e-05 0.00310467232532719 0.107472845829388
ENSG00000183060 rs8033612 -547128 3.96581939872539e-07 0.000105411766996338 0.166965345574044
ENSG00000183111 rs1529475 -573883 0.000409905839407906 0.0450169965658159 -0.244790158167442
ENSG00000183117 rs62484564 -557909 7.18215014784543e-11 7.18548122393551e-08 0.222163738297055
ENSG00000183161 rs10766953 48087 1.15615072066966e-05 0.00251980840082484 0.107463675462509
ENSG00000183208 rs4451921 -535834 2.48688316700184e-06 0.000515562083688079 0.190235420468087
ENSG00000183323 rs12189282 701889 1.73444121299207e-16 3.27712130869727e-13 -0.197429754387479
ENSG00000183386 rs4072980 -454918 6.87630072569102e-13 7.07298716010473e-10 0.146252035448893
ENSG00000183439 rs7675665 -979888 1.02497056989481e-06 0.000330463485490285 0.23025737982505
ENSG00000183444 rs7784048 367286 1.99869403796558e-20 3.36445628737908e-17 -0.303311352437296
ENSG00000183458 rs34123449 483196 0.000210183956523333 0.0320677995942813 0.163689223724511
ENSG00000183506 rs165718 330572 4.77857463374726e-07 0.000146907436524357 0.167822218112532
ENSG00000183508 rs7542681 506876 1.38650510066973e-06 0.000405108088719116 0.14642504681179
ENSG00000183520 rs75582934 350826 0.000129022563346378 0.0195007451159655 -0.114939898690586
ENSG00000183530 rs1018490 -283427 7.21010478508316e-06 0.0016671492869476 -0.0589806544872141
ENSG00000183576 rs8003260 -498706 7.37175199718363e-05 0.0122989374405955 0.033912845228009
ENSG00000183604 rs11865716 136979 4.81737198885433e-11 4.38672352138326e-08 -0.209317825616683
ENSG00000183617 rs13960 2930 1.90930652522053e-15 2.28067190578399e-12 -0.147187828003939
ENSG00000183625 rs9876466 735679 0.000461181577263429 0.0435851017902393 0.0306622047338524
ENSG00000183628 rs426065 13964 6.05378119166682e-11 4.05045291284554e-08 -0.30549395347564
ENSG00000183655 rs10852054 -490172 0.000398125841022992 0.0356233797631406 -0.0749983640842359
ENSG00000183666 rs16889107 242077 2.27934225984696e-06 0.00058516142815652 0.165600162375275
ENSG00000183696 rs3763505 -30168 4.4425460184212e-25 1.94243042121405e-21 -0.389746748382804
ENSG00000183722 rs626904 -578624 9.99436391490642e-09 6.88802475229974e-06 -0.106319160949764
ENSG00000183726 rs113026442 -339067 2.66244590854444e-24 1.06397001898933e-20 -0.172317332915855
ENSG00000183793 rs3198697 242397 2.0457780587801e-18 4.81571537829412e-15 1.45444508519724
ENSG00000183826 rs9470807 264354 1.26086062227715e-09 3.55271781928758e-07 -0.100276327888243
ENSG00000183828 rs2280797 -446482 8.9633273144055e-10 5.09074252933418e-07 0.250367335734816
ENSG00000183831 rs3791021 -168064 1.19981873639373e-06 0.000356618463996631 0.0457142585273763
ENSG00000183891 rs12617761 -188711 1.47615091895188e-26 1.26146303203052e-22 0.485458935599378
ENSG00000183935 rs9919709 -151480 2.67419504649528e-15 2.96644124012954e-12 -0.170885718437196
ENSG00000183960 rs62276998 -258398 0.000326444712313095 0.0339247160020381 0.0143715922550442
ENSG00000184014 rs11042220 -16466 0.000177321761834022 0.0253691733341263 -0.062584460140046
ENSG00000184047 rs9668064 -537551 0.000141576625805746 0.0195217867883767 -0.0309869598634067
ENSG00000184106 rs9369265 16725 3.40104781664151e-05 0.00305406541442601 -0.114462975243437
ENSG00000184110 rs28472312 -113907 2.22801882074614e-19 5.74325221840361e-16 -0.348005455999336
ENSG00000184117 rs2857648 -498501 1.90643177667369e-08 8.25842906172433e-06 0.112324335872818
ENSG00000184178 rs74531018 -881657 5.96123373945633e-08 3.01647229038119e-05 -0.211192039515374
ENSG00000184182 rs10186812 -902930 3.03002495419122e-05 0.00664281126923467 -0.0571804419301943
ENSG00000184206 rs6422423 -697123 3.13365543645605e-10 1.6731302509014e-07 0.19958862257631
ENSG00000184220 rs12494976 911418 0.000293304916273934 0.0312262252467821 -0.0883774257760061
ENSG00000184271 rs7953955 -405968 2.33923646546408e-08 1.01062446302913e-05 0.152889893756741
ENSG00000184281 rs114905149 778857 0.000325865052349199 0.0415784334704946 -0.129633171876819
ENSG00000184307 rs16822919 -313552 0.000444044978277011 0.0425260595458744 0.138467041010601
ENSG00000184319 rs10451 -382931 2.71175025409446e-07 8.66989670942643e-05 -0.120098994189577
ENSG00000184371 rs480419 -439265 5.18833021473993e-06 0.00127798530748427 -0.13142815963744
ENSG00000184381 rs9610733 370623 1.36621572601108e-05 0.002960882353722 0.123814405439092
ENSG00000184428 rs71518751 -924909 5.19904401780217e-05 0.01156155224078 -0.0774966262016762
ENSG00000184465 rs4145868 -469782 4.91314240056399e-09 1.25360921532693e-06 -0.133753625371892
ENSG00000184470 rs56298833 56230 0.0001119753277436 0.0172953354805248 -0.131366738793011
ENSG00000184497 rs66913836 -675281 3.5345234599123e-10 3.64392020962206e-07 0.490561063573239
ENSG00000184517 rs35754964 -24296 9.14119526247642e-14 1.17706214488456e-10 -0.153105909772138
ENSG00000184545 rs11032532 587 1.00708188418943e-07 3.918235668456e-05 0.243267366213953
ENSG00000184584 rs78233829 621309 3.87005104588806e-09 1.93127607515505e-06 -0.185098600952377
ENSG00000184619 rs6503111 68257 1.35630273659342e-07 9.61312033985524e-05 -0.114880562849627
ENSG00000184635 rs7253016 -49561 2.97733912532623e-07 8.10560527098565e-05 0.278195735472131
ENSG00000184640 rs2377009 388674 2.23507974022486e-05 0.00950416649053862 -0.0930626061634237
ENSG00000184677 rs77881350 -493336 0.00025760306305522 0.0338211570418241 -0.0943419185907555
ENSG00000184702 rs5993888 -225360 0.000388319174400558 0.046798342212276 -0.155660702491105
ENSG00000184731 rs72629181 -408871 2.82675518946812e-05 0.00628573161831733 0.0210458639574333
ENSG00000184743 rs7945972 170725 1.52159929466907e-11 1.35546571653187e-08 0.126049886780777
ENSG00000184752 rs12299025 -433079 3.22261876374284e-07 0.000114819483660964 0.0674905792791256
ENSG00000184786 rs9295404 -957895 0.00109612954678549 0.0497581193818915 -0.0533980300287106
ENSG00000184792 rs5994335 -325335 1.21850346059277e-06 0.000349766570962493 0.15155233884608
ENSG00000184840 rs181067361 608010 3.35382312634226e-05 0.00618369741406853 -0.17390230289988
ENSG00000184857 rs12447161 -373969 0.000113979400160078 0.0197929870469325 -0.0818196345370704
ENSG00000184860 rs4369659 28491 1.27183178254938e-05 0.00322933570687764 0.0740686333552239
ENSG00000184887 rs2816673 -355386 0.000366541526652401 0.0453968481515169 -0.0850151646293778
ENSG00000184967 rs55833062 -104900 0.0003087257575978 0.0362964901030155 0.113285977411117
ENSG00000184983 rs12484315 130989 0.000135317184272474 0.0201479978118473 0.127641909191486
ENSG00000184992 rs11057774 -188613 9.77542631979804e-05 0.0147606558617983 0.173763060498668
ENSG00000185015 rs28564613 -908161 3.59188241680412e-07 0.000176762190576448 -0.123730019808912
ENSG00000185022 rs4821764 -390727 7.52933349299435e-06 0.00172901218102182 -0.156926000205458
ENSG00000185024 rs2816634 -481461 6.34834803699836e-06 0.00150461990544148 0.0652083662425703
ENSG00000185033 rs35281427 -517574 2.71084955717492e-06 0.000556229631821488 0.162028362139092
ENSG00000185040 rs10246097 -247129 9.66030025436815e-06 0.00139161198001802 0.033131166707359
ENSG00000185043 rs4324103 -574537 6.80817234687131e-06 0.00123180121227925 -0.0954043606922052
ENSG00000185070 rs8014131 -371570 1.31196110826023e-05 0.00286859257887754 0.142815046592486
ENSG00000185100 rs2498804 -497318 4.63772001538975e-05 0.00827005713678474 -0.140160635356681
ENSG00000185115 rs1037782 -639543 0.000134648054369102 0.0148065093183347 -0.0583015840760546
ENSG00000185127 rs2011670 -453765 3.38717189999381e-07 5.38132910580807e-05 0.0713685685187137
ENSG00000185130 rs911186 657105 0.000412311904768854 0.0236056750164571 0.121679560698843
ENSG00000185163 rs9788169 -484649 2.30825707171581e-19 5.70064277391318e-16 0.295827309500886
ENSG00000185168 rs72864470 325192 8.45414439515041e-06 0.00394810735339365 0.0538079696733446
ENSG00000185187 rs10902164 -20628 1.03321279222542e-07 4.00971186896085e-05 -0.237887570570902
ENSG00000185189 rs78356286 -82562 0.00025771604860773 0.0390912160778916 -0.0941735689458413
ENSG00000185201 rs7395319 -24800 0.000208538863424322 0.0289225629297462 -0.218425772383802
ENSG00000185215 rs8011165 -489297 0.000168824387936264 0.0253020070424543 -0.172249169179806
ENSG00000185238 rs6483673 24639 2.14719804652224e-09 1.33911139994208e-06 0.104338066661695
ENSG00000185261 rs12653594 420718 2.2812987223447e-12 2.33820107830888e-09 0.140356458589193
ENSG00000185304 rs4972206 -913297 0.000137118581379936 0.022511886040871 -0.191955412894896
ENSG00000185305 rs10066023 -107892 0.000329591708688288 0.0381008109473297 0.0888645989212911
ENSG00000185324 rs11538871 -289200 1.78235517868723e-08 8.84079392989995e-06 -0.193773114782637
ENSG00000185339 rs9621047 -386990 5.61440139103665e-07 0.000171386180928391 0.179880408909254
ENSG00000185340 rs13058114 -495939 4.23684344428248e-10 2.5210418060954e-07 0.189545064799617
ENSG00000185344 rs7966867 -442363 2.20470493952548e-07 8.08439854591082e-05 0.125638167933045
ENSG00000185345 rs685388 646050 0.000675613387840413 0.0348310643088454 -0.131028479563998
ENSG00000185404 rs72996299 -893857 9.38445494166008e-08 3.90264370591759e-05 -0.107656832508737
ENSG00000185418 rs660721 -473521 0.000103546624548331 0.0119501058051758 0.0761509277790466
ENSG00000185432 rs12823317 -430374 7.97916267458121e-05 0.0123913413355049 0.185262784197225
ENSG00000185436 rs3932664 -340600 0.000206862177038052 0.0285357717957566 -0.0505937722746229
ENSG00000185442 rs62020762 -528764 1.4939122554691e-08 5.41833702901131e-06 0.22264139784322
ENSG00000185475 rs4034 169272 0.00024622847398318 0.03315619097492 0.0456054893657009
ENSG00000185495 rs2798490 -220510 3.21041274520394e-07 0.000109762651370162 0.183796622750575
ENSG00000185561 rs11549259 67138 1.0891548791583e-07 7.84310541026086e-05 -0.172198711563129
ENSG00000185565 rs28868344 955804 0.000155391374652412 0.0194137306878782 -0.281751697352985
ENSG00000185591 rs11836700 -332214 2.14722099003421e-06 0.000625430636319457 0.0567544814818777
ENSG00000185596 rs8028556 -45822 4.90000621287774e-05 0.00613428934783147 0.118618689370178
ENSG00000185608 rs5992435 -148715 0.000390839550948683 0.0470558543668441 -0.0479866069509392
ENSG00000185619 rs73222807 -16207 3.32546589816182e-06 0.00094453754737611 0.128146333640305
ENSG00000185669 rs7200693 -627611 1.92349722304845e-05 0.00455714236109801 0.0214787404531807
ENSG00000185684 rs61942869 -485649 1.24170692691173e-15 1.39850007078878e-12 -0.22245698497718
ENSG00000185722 rs12936490 84294 4.45606309856311e-12 6.47814060683897e-09 0.0740093850807593
ENSG00000185728 rs16928591 57507 0.000119850183974724 0.0221871003732287 -0.0523131126553908
ENSG00000185760 rs2796005 -659789 7.41969139057055e-09 1.83740920078553e-06 0.382631323274697
ENSG00000185800 rs11083783 -570782 7.71968349966261e-05 0.0110640647958577 0.0991981838686564
ENSG00000185838 rs11705143 -17624 4.27127370707446e-05 0.00774285135609582 -0.153049127157746
ENSG00000185880 rs4505283 -289312 2.12817703300589e-14 2.11551755173909e-11 -0.305924997799825
ENSG00000185885 rs55642248 -42100 7.31490545173586e-10 4.84273995376324e-07 -0.254106668785881
ENSG00000185904 rs1255368 -497875 2.65452389004533e-16 1.47563100406563e-12 0.425047331360002
ENSG00000185958 rs73114136 150020 0.000172169457933303 0.0228533173823524 -0.0143863161859984
ENSG00000185986 rs17597967 -104582 3.26793014548953e-06 0.00081301638211182 -0.164099252795266
ENSG00000185989 rs4883665 -769546 6.96405768690139e-07 0.00028522537941744 0.132497752476385
ENSG00000186010 rs2965185 -3397 9.60953060726579e-06 0.0018193314007315 0.0479302568297954
ENSG00000186019 rs7260588 -506009 3.65699756662425e-12 2.47688318208378e-09 -0.254420638713382
ENSG00000186047 rs77743573 -380951 0.000299661598478023 0.0387012699185986 0.0608955533448516
ENSG00000186049 rs6580899 -519464 0.000230968411025087 0.0286169371248479 0.0157898648429212
ENSG00000186073 rs12912029 -175257 0.000439992277677575 0.0381870890638511 -0.0938382949181844
ENSG00000186088 rs2190097 324605 2.79789259407013e-06 0.000456804691589147 -0.13804810583106
ENSG00000186111 rs10410259 72594 3.09516167994791e-06 0.000654470846788622 -0.0668764552141795
ENSG00000186132 rs10779894 -715313 9.5942898707495e-09 4.85386542209007e-06 -0.0862257530137727
ENSG00000186152 rs8107040 941132 0.000192952435517131 0.0234561547192903 0.00259073816539881
ENSG00000186162 rs73015260 1993 2.64955295490806e-05 0.00465234742312606 0.118664980053663
ENSG00000186184 rs73446888 -480634 6.16362843979644e-07 0.00025603881405447 0.148080817321635
ENSG00000186230 rs12982691 -489043 2.56856997677926e-48 4.9607046275397e-44 -0.433740366470668
ENSG00000186235 rs78639475 -927511 1.40959200988756e-21 5.7500382907025e-18 0.502826200868945
ENSG00000186283 rs1128952 24921 8.40206617279934e-16 1.22449981794008e-12 -0.135025268084676
ENSG00000186399 rs12437677 -878287 0.000591293981072048 0.0473676821560632 -0.159790075554342
ENSG00000186431 rs11084394 -959218 0.000483946295066665 0.0488257356947255 0.0258930152322341
ENSG00000186446 rs56084453 -29491 8.21048662838891e-09 3.8208281819879e-06 0.146788963187318
ENSG00000186468 rs749401 714489 4.62395775042711e-05 0.00807363090492366 -0.0797682831652877
ENSG00000186469 rs8015138 -407336 2.75782472407353e-05 0.00546321543245179 0.209642818582688
ENSG00000186470 rs67509210 17639 1.06011054991195e-25 1.36849738843938e-22 -0.61734873245641
ENSG00000186480 rs11525890 317870 4.25478591653818e-05 0.0051893559169188 0.235055191679249
ENSG00000186487 rs4286314 204702 0.00019289009933973 0.0293640796338613 -0.0441402058019033
ENSG00000186522 rs9677119 -696358 3.02002115433417e-05 0.00662491255587289 -0.0721858141594374
ENSG00000186523 rs111815102 488543 0.000210318011290582 0.033431628872855 0.220779442955426
ENSG00000186532 rs5008943 129608 1.87085512380133e-13 3.55520814373711e-10 0.137764598477398
ENSG00000186567 rs12150984 -528709 3.40557501136439e-06 0.000714915297610055 0.158219729750938
ENSG00000186575 rs34880116 -389798 0.000132547587496214 0.0197997095049703 0.0582799217281912
ENSG00000186615 rs58569951 -613408 0.000306332784970526 0.0396218172649779 -0.118230092076624
ENSG00000186638 rs7870075 15315 1.91558217128553e-05 0.0107445180345255 -0.119121468484959
ENSG00000186645 rs535838767 435750 1.2423134253447e-05 0.0017382855060797 0.0630091520229911
ENSG00000186684 rs6758116 -704989 2.88965012111864e-07 0.000107880991624029 0.225695258961492
ENSG00000186687 rs9327587 776542 5.05785868379178e-05 0.00870808848288 -0.0902112741758071
ENSG00000186715 rs761422 -539207 0.0001396497805262 0.0208372031614778 -0.0865516148935923
ENSG00000186716 rs2283802 -205852 4.03973235613304e-05 0.00738875320262227 -0.100605611914354
ENSG00000186723 rs3745325 -797199 0.000246102024800311 0.0287456449055124 0.027630518123443
ENSG00000186792 rs2526390 103358 6.15874042392418e-13 4.82680408530018e-10 -0.205809840086305
ENSG00000186952 rs248866 465187 6.72798285745944e-07 0.000197846733715284 0.178340453118775
ENSG00000186976 rs743936 -619775 3.29233040772936e-05 0.00623548401302907 -0.124361834361841
ENSG00000187010 rs200043049 -441187 0.000242418807270637 0.0323129719427744 0.0206069850812601
ENSG00000187017 rs2843494 259145 0.000137676054660488 0.020589693953325 0.0631005253757206
ENSG00000187037 rs36104951 853481 3.228994434451e-05 0.00406818053304683 0.0462418583621728
ENSG00000187049 rs2943805 188319 4.97029290144117e-21 1.33305935019833e-17 0.262496343084883
ENSG00000187097 rs7147847 -542291 3.31985614800705e-09 1.54104351496151e-06 -0.104519789662756
ENSG00000187098 rs1105031 -476369 0.000239662993880774 0.0266076139001792 0.186331607733997
ENSG00000187134 rs77502928 -90903 4.78857123496961e-05 0.0277715518395138 -0.624104657924799
ENSG00000187189 rs13209267 -383800 9.24946064280752e-07 0.000131888480420513 0.0806744645805082
ENSG00000187193 rs9927664 -31475 7.12198161852896e-07 0.000256150067850516 0.296536633454254
ENSG00000187231 rs76413813 -778773 1.87474647625535e-06 0.00060298022480661 0.181167967190028
ENSG00000187372 rs62379255 269461 0.000288076075161454 0.0343829031749043 0.188392330093225
ENSG00000187446 rs56205728 689126 0.00033569268899814 0.0313078456109745 -0.0453095273792643
ENSG00000187474 rs1978242 -486180 1.51724040125151e-05 0.00275538965013539 -0.0353902291904237
ENSG00000187498 rs9521740 -823499 3.55559177150064e-06 0.00113639531108446 -0.353303802001161
ENSG00000187566 rs11969064 16463 1.51146070787855e-06 0.000200989641496921 -0.129709133361778
ENSG00000187595 rs28688440 -923842 1.71338922041097e-05 0.0074399830459488 0.0272915491176386
ENSG00000187608 rs13303172 62728 9.9677874157833e-06 0.00225742830947962 -0.43003065054605
ENSG00000187621 rs72702841 -812126 3.34710000632975e-05 0.00649285891994347 0.0664573840063307
ENSG00000187630 rs60914253 -440558 5.12282028307389e-13 9.43603759610096e-10 -0.340488692810756
ENSG00000187650 rs75975359 -721650 0.000340352666005347 0.0370748723081112 -0.122628278932719
ENSG00000187664 rs7253952 -99552 4.71984254528248e-05 0.00728523140886742 0.0364292304444693
ENSG00000187676 rs1606180 -596766 1.85929109312399e-08 1.22997135306128e-05 0.165147017263415
ENSG00000187688 rs3813769 107355 1.09720958404874e-14 2.37772651152026e-11 -0.707908187343384
ENSG00000187720 rs28607477 493029 0.000605422963928545 0.0482101824192366 0.284696320491554
ENSG00000187801 rs209607 -459308 5.83334277404859e-07 0.000185096348871801 0.102770359970998
ENSG00000187815 rs56262362 -455747 2.98639455299877e-08 1.35098687061815e-05 0.17708992791081
ENSG00000187824 rs446432 92214 1.72041470870525e-32 1.06440219416455e-28 0.407199769094484
ENSG00000187837 rs4368803 646028 0.000433274203795541 0.0245644639069392 -0.15466871063926
ENSG00000187838 rs11867743 -866031 8.21820894340188e-05 0.0298619979335359 -0.0534824816883646
ENSG00000187904 rs79162347 -349072 0.000144420694511724 0.0229866404212472 0.0616818243203378
ENSG00000187922 rs2073925 703502 1.60419373564542e-05 0.0090855667476352 0.0271002853472367
ENSG00000187953 rs6463579 -32208 3.28839824149186e-07 6.4739957243757e-05 -0.0980972399783508
ENSG00000187961 rs6605066 85436 8.76933836690314e-09 4.54728866215838e-06 -0.259674613589317
ENSG00000187980 rs6683337 830990 0.00034850112853854 0.0428228408856855 0.00976700165217352
ENSG00000187987 rs2531803 26496 1.09020496663002e-15 7.04237437954887e-13 0.246605686750868
ENSG00000187994 rs1529713 -493847 7.01379154059786e-06 0.00136993035914583 -0.11839506515639
ENSG00000188000 rs57338458 -127449 8.0782768653336e-16 1.08151493849606e-12 0.143660379643781
ENSG00000188002 rs6891307 -15802 0.000267199151705723 0.0327441445675684 0.152307753257861
ENSG00000188026 rs11057405 719989 0.000245093304220166 0.0299797743201526 -0.110650966697243
ENSG00000188033 rs11672688 -880694 5.20731943454623e-06 0.00105052405185364 -0.080643808466054
ENSG00000188056 rs6909482 -12343 0.000170835428717367 0.0116782389262425 -0.00911199926145196
ENSG00000188130 rs6537642 -404470 7.44723041037111e-10 3.85447068973797e-07 0.358855035782375
ENSG00000188157 rs13303172 93008 0.000342185346949084 0.0422995902666977 0.274894772533479
ENSG00000188175 rs112343368 490636 0.000112291850452631 0.011993933715792 0.0270436089519296
ENSG00000188185 rs73381122 90216 0.000292008994744528 0.0264520699846114 -0.150277846129287
ENSG00000188191 rs4481481 -231237 1.39711805368743e-12 1.03455950460755e-09 -0.246864244179673
ENSG00000188227 rs10406177 -380097 1.92531070253823e-09 8.04015272643381e-07 0.242582419465992
ENSG00000188234 rs10793617 -147081 8.15266203671681e-09 1.75312205166995e-05 0.277769421077416
ENSG00000188242 rs3777230 -13042 0.000208351970983951 0.0270666782161127 -0.12682953920259
ENSG00000188243 rs2328962 -638539 8.14198388800199e-05 0.0135125205896086 0.0601157565391877
ENSG00000188280 rs7287561 784876 0.000111098148823902 0.0172649244426327 0.00564428658105566
ENSG00000188282 rs4674263 -972459 0.000246728782270373 0.0352104808504691 0.0127467666403826
ENSG00000188290 rs6694632 82733 6.77364041020317e-06 0.00161140868089615 0.256326364116771
ENSG00000188295 rs1874407 -121310 1.03437939134719e-07 4.04847325327299e-05 0.13306123102675
ENSG00000188321 rs28384491 -97405 2.84068834652405e-13 2.35591497642933e-10 -0.246831813327539
ENSG00000188372 rs60253022 105453 0.000215502748976421 0.0208093390556323 0.355274293480681
ENSG00000188389 rs10202586 909414 1.77611281722948e-05 0.00426185759719209 0.0166654102112599
ENSG00000188428 rs9379153 14683 0.000768371952953558 0.0383549128533469 0.0557433298214453
ENSG00000188493 rs7937 -556502 0.000292201652761778 0.03296560234327 0.0578693492730851
ENSG00000188511 rs135852 -442167 0.000190651229044999 0.026320884535718 0.0223477700213526
ENSG00000188529 rs115343302 -391950 0.000275481634961792 0.0357208436132436 0.109207369395184
ENSG00000188599 rs12934778 -18935 5.63690660297391e-10 3.83109319840246e-07 0.258514925788178
ENSG00000188610 rs10794671 8350 0.000102048657636678 0.016109412708568 0.114001667616017
ENSG00000188611 rs76340892 230703 3.28851289415139e-06 0.00312787904839202 0.445228080562156
ENSG00000188641 rs141098699 -822647 8.43134743469085e-06 0.00195054837168831 -0.258311713435053
ENSG00000188659 rs139950012 -259477 1.43988450383514e-07 4.33033754109798e-05 0.465729926347087
ENSG00000188672 rs200043049 -346386 6.238748463742e-06 0.00150362306120993 -0.120382208942506
ENSG00000188707 rs2538034 -989832 6.37199889205108e-05 0.00730260474446924 -0.0914125231331112
ENSG00000188732 rs722294 -54896 3.53912279348468e-06 0.000558847206881091 0.111054212702318
ENSG00000188735 rs10840615 -455804 6.83093348964642e-05 0.0108621962792062 -0.0733255262445395
ENSG00000188783 rs28602481 32362 7.07451735094514e-05 0.0119444403426277 -0.492094532381599
ENSG00000188785 rs6509993 513223 0.000357045818465063 0.0385765916446093 -0.109822433028549
ENSG00000188817 rs11917164 -785211 0.000192246740088759 0.0227675243381572 -0.0241606569908851
ENSG00000188820 rs514533 -249633 2.4382747414432e-08 5.49455588395012e-06 -0.232640999542572
ENSG00000188846 rs2276868 -35906 7.75339575272357e-05 0.0115136901278215 0.05515620624706
ENSG00000188868 rs7255746 654394 7.98768565667502e-05 0.0113960289569266 0.105089200454557
ENSG00000188878 rs62080373 -349083 0.000148831756254754 0.0491046644838681 -0.109136958031094
ENSG00000188897 rs7197032 -903193 1.03431523105675e-05 0.00269488607408296 0.0754119379906703
ENSG00000188921 rs10757176 -21219 9.1086109490525e-06 0.00530436662602731 -0.106027745143302
ENSG00000188996 rs55900682 -231877 0.00066077861288141 0.0342213137579823 0.0470570569842533
ENSG00000189007 rs9496801 -772090 0.000300581123591502 0.0184187940971229 0.152517280925483
ENSG00000189042 rs112528499 -545279 1.31428861172445e-05 0.00242130864626726 -0.0899869499793355
ENSG00000189043 rs11769258 946358 5.71407791237585e-05 0.00668958846073301 -0.103290662691132
ENSG00000189045 rs10462518 860145 2.3912014329892e-05 0.00461948584526925 0.0836026636760905
ENSG00000189046 rs2430678 -455042 0.000155888017023827 0.021211132226877 -0.133274422840696
ENSG00000189068 rs12972188 582406 2.53714960972469e-05 0.00425649125584416 0.00869664767748588
ENSG00000189077 rs11489549 220234 4.62827919379927e-05 0.00555966006037704 -0.117063267243572
ENSG00000189136 rs114873493 -209096 0.000225682391803925 0.0229374978458406 -0.215515129169483
ENSG00000189144 rs36092052 -466890 5.0462303178966e-06 0.00102331769637035 0.190673931087727
ENSG00000189190 rs10423685 -563540 0.000398217164364865 0.0420103601841475 -0.106995300442546
ENSG00000189195 rs1488693 -57951 0.000337803354397173 0.0418005852593264 -0.0656072453750013
ENSG00000189223 rs7576384 -749384 5.51526293170102e-43 1.0947836003967e-38 -1.53169013517312
ENSG00000189227 rs8027465 -302868 9.27681460256868e-10 4.47538182414977e-07 0.122577048751954
ENSG00000189241 rs57770233 -344846 1.89995143619829e-13 9.80179762257794e-11 0.125130829685818
ENSG00000189266 rs12744386 -207869 2.03279815241941e-05 0.00407594795193529 0.0657306073808952
ENSG00000189269 rs9624267 -380142 1.28547864206964e-13 1.46002204299732e-10 -0.239450624179191
ENSG00000189339 rs79755274 -2749 2.07895134182097e-05 0.00416414718087087 0.134218639262452
ENSG00000189350 rs11127194 -156753 2.18364231172493e-05 0.00506614461487555 0.0476454585894379
ENSG00000189362 rs62181017 -802196 1.30928754515113e-07 5.32021312143237e-05 -0.140691512028626
ENSG00000196096 rs17275845 -556212 0.000278108171949902 0.0385071290740184 0.0424135140959445
ENSG00000196119 rs10893226 244731 8.22344210179577e-05 0.0132159739576113 0.0273064251441848
ENSG00000196126 rs9276189 -115017 1.11013567913452e-05 0.00117240306333456 0.274177804516563
ENSG00000196151 rs10490002 -848008 1.44368033542683e-17 2.71804252032658e-14 -0.203021827345939
ENSG00000196182 rs12726228 -370765 1.15535049886655e-07 4.44739467315811e-05 -0.134079594850727
ENSG00000196187 rs2038393 -271174 0.000230879392945 0.0311508217499049 0.103823843510655
ENSG00000196204 rs77684954 -94527 3.7510134123346e-06 0.000588066561237623 -0.141033702969902
ENSG00000196208 rs745419 396966 0.000345079310170753 0.0452940647357639 0.0622000857357703
ENSG00000196218 rs142110790 -293993 0.000476832248311347 0.0481652918387357 0.0433665541580246
ENSG00000196220 rs2442824 -226815 4.51890833986722e-18 5.37262259042275e-15 0.395362029922193
ENSG00000196230 rs2247504 902409 0.000560265679921726 0.0300686466315266 -0.0631004154950905
ENSG00000196236 rs5758128 -419066 2.31788832055972e-38 7.81012285657739e-35 -0.254853425424642
ENSG00000196242 rs61748963 -238504 5.39057903636671e-05 0.00943474572636785 0.0208272233973325
ENSG00000196247 rs6460173 562338 1.25594917667757e-15 1.52940215503714e-12 -0.134678735365691
ENSG00000196290 rs12468434 -60586 8.44915905804429e-06 0.00227432251723135 -0.164955472111146
ENSG00000196329 rs6947707 -661630 0.000556524105444484 0.0435735651967522 -0.0210650820422919
ENSG00000196345 rs75298156 -105935 8.25655211004097e-05 0.0120606369791693 0.120759755306147
ENSG00000196357 rs2432049 -501690 4.20960065853761e-05 0.0065965166013485 -0.0601127318324727
ENSG00000196365 rs11670735 36921 3.60667322895929e-10 1.76101620873398e-07 -0.125565197443104
ENSG00000196381 rs73025613 -654328 1.49625096124136e-13 1.40521017754911e-10 0.291733606628702
ENSG00000196411 rs2553020 395410 1.65000319102113e-12 1.2052203423614e-09 0.1443443635696
ENSG00000196453 rs12531132 -685785 7.69362313958865e-05 0.00864705048909347 0.0510303008565778
ENSG00000196465 rs144131441 -353967 0.000339457964012813 0.0393389660083573 -0.100911524633119
ENSG00000196503 rs10017582 -654260 2.54320851310128e-05 0.00546758647549149 -0.126743079342122
ENSG00000196511 rs6962350 119944 3.4279456682336e-09 1.14429986060453e-06 -0.157597406507259
ENSG00000196542 rs114921699 -890282 0.000254986510337929 0.0278423788834834 0.0203407056877787
ENSG00000196581 rs4281299 -7389 3.56146891108181e-05 0.00658664606977413 0.385598093729259
ENSG00000196605 rs10407166 15117 1.66427606850352e-24 6.76328161994281e-21 0.308392310647166
ENSG00000196652 rs7804551 400571 8.9332066093147e-07 0.000161285604587612 0.0530588712868193
ENSG00000196653 rs62242563 -184607 2.94856336036481e-10 1.67132776747612e-07 0.113728344938797
ENSG00000196655 rs117289748 129351 9.27262145986126e-46 1.25532623165487e-41 0.347732379240872
ENSG00000196656 rs9307388 -860080 0.00013012208104995 0.0210507680447553 0.325701235579619
ENSG00000196659 rs12471741 -897299 1.17483084362074e-08 5.85431980372265e-06 0.0984757349549158
ENSG00000196668 rs1992068 122049 4.70728949082135e-05 0.00842440625884245 0.0979737008013846
ENSG00000196683 rs10950922 -36268 4.56073204673214e-09 1.43700478371114e-06 -0.168770261741125
ENSG00000196684 rs36102842 941156 0.000160020700014774 0.0202925534992146 0.0273052338490395
ENSG00000196693 rs158385 -526943 8.25211269391978e-05 0.0431925221937133 -0.0997566969757762
ENSG00000196735 rs17847933 -528160 0.000272379465312414 0.0170136206310008 0.11190227100312
ENSG00000196743 rs72802864 -991002 0.000418776588510893 0.045773636763802 -0.105553789167934
ENSG00000196782 rs73850869 747153 0.000167061554861187 0.0258906606426002 0.259063020295052
ENSG00000196792 rs59048919 -405953 4.26433122407824e-15 1.11623942281019e-11 -0.22162336546962
ENSG00000196812 rs1225591 -29867 0.000471077274830907 0.0262851617145785 -0.0767040201513499
ENSG00000196814 rs116869960 1566 8.83686101266018e-05 0.0391618030222121 0.192811765259934
ENSG00000196821 rs6930421 -47053 0.000195356947847074 0.0129742204092399 0.0695877818455674
ENSG00000196867 rs6510002 -549147 1.03685334146572e-05 0.00194528226939491 -0.0878015828738079
ENSG00000196890 rs2748084 -483141 9.67273798430529e-05 0.0154255208031864 0.0282907627367155
ENSG00000196912 rs201359196 -30285 0.0003433806463297 0.0451418444075452 0.110152834077896
ENSG00000196922 rs2290416 330650 0.000314793121429249 0.0454513620193167 -0.14389571993973
ENSG00000196937 rs111258100 -151125 2.10010535584724e-05 0.00278959618566204 -0.137560769455414
ENSG00000196950 rs35785148 -724636 2.17261309094599e-07 8.30236247557696e-05 0.166668075541268
ENSG00000196981 rs4677952 250932 6.86855191939391e-09 3.22959067313507e-06 0.0703491633806757
ENSG00000197008 rs11760727 514046 2.80022951526844e-05 0.00359522600201619 0.0793627028267017
ENSG00000197013 rs8102699 -160573 4.34306486668942e-11 2.41015141378558e-08 0.194188730008307
ENSG00000197016 rs12104210 -506490 1.08336768789174e-11 6.92866206379819e-09 -0.102713777654405
ENSG00000197020 19:21922636_T_G -177461 6.63174570965449e-11 3.57151731402633e-08 0.146647916533932
ENSG00000197024 rs6959224 370234 0.000172304077600798 0.0171648819028316 -0.063693984622606
ENSG00000197044 rs408028 -104190 2.34028481449546e-06 0.000507223709522842 0.0723233978469452
ENSG00000197057 rs56247123 362371 0.000210968732345759 0.0313330852707325 0.00395932693681696
ENSG00000197081 rs62431601 887862 0.000888712452051616 0.0423791709665717 0.0942954998488023
ENSG00000197085 rs76088994 42999 0.000413523518063878 0.0346110289123464 0.0159834655474374
ENSG00000197093 rs13233422 -542953 0.000632828792377697 0.0482771608467947 0.140018613936265
ENSG00000197124 rs72620575 91721 7.080848598713e-06 0.0013823124635876 0.184718223412779
ENSG00000197128 rs111739191 -560991 9.1486992742457e-06 0.00174598016088709 -0.111650478437628
ENSG00000197134 rs1922685 -216015 1.08915386151585e-19 2.49357813710284e-16 0.397668240572462
ENSG00000197140 rs11985898 229940 1.81279478058954e-08 1.13048328737509e-05 0.138920102010706
ENSG00000197147 rs1532158 490142 0.000347836705704436 0.0427781829552537 0.0856484589744017
ENSG00000197157 rs6959487 467414 2.28179463786084e-08 6.12654608799626e-06 -0.0744004096398742
ENSG00000197181 rs4871990 183605 3.06010037302128e-13 4.47206272806914e-10 0.274041718464413
ENSG00000197208 rs56399423 646635 0.000123117611743723 0.0179505544514404 0.141400924766303
ENSG00000197217 rs1064960 134548 5.96569674636645e-06 0.00192020451267899 0.0629732847119981
ENSG00000197223 rs2566798 878 0.000210942171239377 0.0313012281514774 0.110360761758277
ENSG00000197226 rs35968447 623954 1.08876556582785e-06 0.000305451149271003 -0.0834216411882819
ENSG00000197238 rs9379997 225095 5.2021767412067e-11 1.93698244103277e-08 -0.570456356420517
ENSG00000197251 rs28891489 939359 0.000264860421975953 0.0166148194712961 0.00999967662952204
ENSG00000197265 rs12679495 452075 0.000149442513661808 0.0257810872514909 -0.0807609561788697
ENSG00000197279 rs1225710 -15575 3.98991059710304e-05 0.00347763505377701 -0.0447728672984267
ENSG00000197299 rs7178014 -564649 0.000175958318873447 0.0186430939209633 -0.119985915097654
ENSG00000197312 rs1005767 925268 0.000193210314240888 0.0269954514721605 -0.0568745923857722
ENSG00000197345 rs583182 218921 1.61059082141629e-44 1.7708348200262e-40 -0.25672974014837
ENSG00000197362 rs28767030 254293 6.51101289356714e-09 1.98011910749314e-06 -0.0799093134724589
ENSG00000197372 rs10423985 908092 0.00047018955341472 0.0478129819456725 -0.0606664201735227
ENSG00000197375 rs2073643 659373 2.57641435323074e-19 5.73965498394114e-16 0.258642541636388
ENSG00000197380 rs113626788 -415285 0.000401407692923417 0.0423124527164317 0.158585634622353
ENSG00000197386 rs3135066 -135857 4.67595228866981e-05 0.0088825256104574 0.0990507023915943
ENSG00000197415 rs9289984 162684 3.92678334274705e-08 1.58294887971551e-05 -0.252050948343396
ENSG00000197442 rs760863 -234955 0.000215770876677379 0.0140353522499851 0.145106555655939
ENSG00000197497 rs6509728 -490848 3.2652034395401e-11 1.83497001695362e-08 -0.193277730896764
ENSG00000197498 rs1997009 43039 0.000127410490579564 0.00922051952230151 0.082105924362965
ENSG00000197530 rs262680 -544120 0.000114948306185281 0.0176692724530084 0.0621250346740032
ENSG00000197557 rs6433683 -903390 4.64574594670265e-05 0.0094365764693043 0.0794635536174468
ENSG00000197562 rs3743909 -107114 9.74035613781752e-05 0.0173888890376057 0.0575638457800907
ENSG00000197568 rs664051 -499054 1.83365290208321e-13 1.99335937443485e-10 -0.206301843242056
ENSG00000197586 rs6132835 -222783 8.62821584110956e-08 0.000201478123413282 -0.100452491667592
ENSG00000197603 rs217797 -140493 3.99052812413376e-07 0.000122854394684418 -0.106624511985799
ENSG00000197608 rs4545923 -476233 3.86763115980025e-10 1.87855834059339e-07 0.145068897715407
ENSG00000197635 rs1404359 286411 0.0002705048634455 0.0376632978044131 0.276620664032526
ENSG00000197646 rs12554731 51023 5.22933693681621e-05 0.0252090886097088 0.213966953272614
ENSG00000197653 rs75558206 -538715 7.6272411598485e-23 2.64769009393987e-19 1.3611335582878
ENSG00000197696 rs12900391 33915 0.000216606719095792 0.0222534158561297 0.171604046034825
ENSG00000197712 rs13147477 -512614 0.000304700448206099 0.0421914709513989 0.0633933992361152
ENSG00000197713 rs62201633 -972765 4.2831927151848e-06 0.00126885833067291 0.0474675858336917
ENSG00000197721 rs11118387 -175412 4.63519209912668e-07 0.000150451680302049 0.0670162212663054
ENSG00000197728 rs1131017 -392905 1.04895234673272e-80 6.94272886938245e-75 0.53758797180077
ENSG00000197774 rs1065656 -61577 3.54838035070272e-05 0.00761630043073399 0.12288710646248
ENSG00000197780 rs28503409 -522179 4.21156236043718e-07 0.000138796094597821 0.10501234385509
ENSG00000197841 rs10409513 -490997 0.000212247022397045 0.0253949532950495 0.0807176448355098
ENSG00000197860 rs27138 729344 2.6801739884964e-06 0.000680289736665809 0.0904579540014808
ENSG00000197879 rs11559105 79508 1.42248885818792e-05 0.0062708895145538 -0.134238086479815
ENSG00000197912 rs71396924 -92530 4.6984357516201e-06 0.00133164020687707 -0.0898519018640689
ENSG00000197928 rs28683678 -512142 5.74281107501651e-11 3.15107155206243e-08 -0.143633901396758
ENSG00000197930 rs8011410 -453113 1.47919197191858e-07 4.95355332893681e-05 0.15324747410863
ENSG00000197943 rs4281704 32432 5.71812397895726e-07 0.000208811011041 -0.142052918314047
ENSG00000197948 rs73796079 -45675 0.000198945534877063 0.0260349988096745 0.143318786288321
ENSG00000197951 rs74702653 138750 0.000278095032888103 0.0316306170624983 -0.0947037536743344
ENSG00000197956 rs56838169 16638 8.25145965639739e-05 0.01344578355224 0.156287278728883
ENSG00000197961 rs61199015 153413 4.95671112748973e-06 0.00101084337572537 0.132292600861184
ENSG00000197978 rs2870965 -866545 1.70806195357909e-15 1.94976866664703e-12 0.222978799099465
ENSG00000198015 rs12811748 -403909 8.13265347537825e-28 6.90100133695453e-24 0.206056797832231
ENSG00000198046 rs140037468 -584759 0.00029197271569473 0.0329416793687663 0.133504179123025
ENSG00000198089 rs2079430 12378 0.000187024660408453 0.0258930646567674 -0.0738835005951121
ENSG00000198093 rs55633023 -505220 4.02730727156151e-06 0.000833679103467592 -0.0921308191846374
ENSG00000198099 rs4147547 -986587 1.23955236935704e-06 0.000394502061420502 -0.0545655823018229
ENSG00000198121 rs7042239 -481004 5.45805109172315e-05 0.0261584527758974 0.207058573636071
ENSG00000198130 rs2919675 -876154 0.000178584509749943 0.0276991200941567 -0.0886413094603388
ENSG00000198131 rs260502 -537740 3.56086272833537e-05 0.00571130377537331 -0.0913640039756104
ENSG00000198133 rs11621977 -494326 8.92225795278121e-06 0.00206416882896579 -0.101436910297029
ENSG00000198160 rs2065001 -529752 4.04507776984531e-14 4.8364896898328e-11 0.104338875303098
ENSG00000198171 rs8362 3539 5.06239670719963e-09 1.5895796407925e-05 -0.0765257221787467
ENSG00000198182 rs7254828 -538930 1.55044264464075e-14 1.69810728962217e-11 0.164622362137548
ENSG00000198189 rs10028441 -926414 4.18586220326071e-06 0.00116581061017719 0.113660719719588
ENSG00000198208 rs12147862 -470845 8.1900905893904e-12 1.00600889552872e-08 0.127117219295562
ENSG00000198252 rs75720322 -508350 3.40685631926637e-05 0.00657537450081758 0.0963455461956175
ENSG00000198258 rs59704988 391239 2.8448660602004e-05 0.00467227512751224 -0.0831469400889766
ENSG00000198270 rs7970181 -637765 4.7405090806539e-15 5.11567399984231e-12 0.265129764620968
ENSG00000198301 rs324696 -767025 0.00015761001133214 0.0246130818898101 -0.0439114120105783
ENSG00000198315 rs7761745 -759108 0.000246314926131452 0.0156768189949164 -0.0552144955382914
ENSG00000198336 rs11653263 513452 1.74312364972843e-05 0.00755897316748447 0.206651807835412
ENSG00000198346 rs2617675 -509341 2.69555271166168e-05 0.00445113315417939 0.0815407670914107
ENSG00000198369 rs61226353 -219027 5.80463139286817e-09 3.05878715542089e-06 0.102403762300595
ENSG00000198380 rs56718363 -574238 2.30945172100502e-05 0.00531741081480784 -0.0979595430666143
ENSG00000198399 rs2303293 -150511 1.63011729660215e-05 0.00398164797008512 -0.102493112123426
ENSG00000198453 rs35881914 -481272 1.02436914877379e-15 1.31630963246942e-12 0.186944823848691
ENSG00000198466 rs10425570 -505974 1.92184251942418e-18 4.23592115340876e-15 -0.172136231848188
ENSG00000198468 rs11120042 -165043 6.84387130295489e-68 7.68779755956926e-63 0.774431927475691
ENSG00000198478 rs2814378 -632941 5.63582109080539e-09 1.42241442433505e-06 0.117251282636722
ENSG00000198482 rs73578236 -513487 0.000152143526561367 0.0195757264445807 0.123651034786633
ENSG00000198496 rs9891541 -165909 6.70361721336433e-05 0.0251070600274453 0.291064576577516
ENSG00000198502 rs412657 312735 0.000251641669098033 0.0159626179716808 -0.0985552142647462
ENSG00000198520 rs6429544 -436642 0.00014645080942596 0.0216758735775668 0.0932712704770065
ENSG00000198538 rs10425458 -505283 0.000138569354832165 0.018189540419299 -0.083972254990263
ENSG00000198554 rs11849961 -518051 3.03097983615002e-05 0.00595346343341479 -0.106404558985553
ENSG00000198556 rs10278443 630275 0.00062167915166762 0.0475246644071605 0.157045522184773
ENSG00000198561 rs12576368 -155678 5.67246114757176e-05 0.00972323356623962 -0.0577326729922675
ENSG00000198563 rs2518027 99857 0.00108646931570692 0.0494008137440518 0.0504913459699139
ENSG00000198574 rs114405674 241707 9.34664348663968e-06 0.00213539709161053 0.0329897358887174
ENSG00000198589 rs7675192 967841 0.000164558080316956 0.0255604737024995 0.0682509771400573
ENSG00000198598 rs77398550 -507841 2.62607084635058e-05 0.00525695487628688 -0.225676795428316
ENSG00000198604 rs36059107 576236 0.00011080080385028 0.0175756878277543 -0.159816136915568
ENSG00000198642 rs12237982 -7435 1.86755355289427e-05 0.0104797194248957 0.0586419587893071
ENSG00000198648 rs41466544 -977511 1.1743999062227e-05 0.00301304092529135 -0.119968001230488
ENSG00000198663 rs3734331 3092 1.55054649631331e-05 0.00157538825307547 0.0730298922236285
ENSG00000198668 rs12147703 -446719 1.20894879195367e-05 0.00269973403095345 0.0669728442515495
ENSG00000198673 rs1146077 -489698 0.000200674755829313 0.0259343038290066 0.135925900477249
ENSG00000198677 rs73777221 620102 1.95412664457846e-07 6.4004177194723e-05 0.0659631982708169
ENSG00000198690 rs12441318 -282940 3.60571189796054e-06 0.000717371082660323 -0.0549315056663106
ENSG00000198730 rs61872158 -637855 6.15938542810591e-05 0.0104587836094767 0.0760571311361164
ENSG00000198742 rs77686669 -658798 0.000228694243959693 0.021842376473321 -0.0503521363931304
ENSG00000198752 rs2285014 -448268 6.7507682219078e-06 0.00159417709393662 0.0523119726256
ENSG00000198755 rs9470029 48965 0.000126544527370491 0.00917006124294108 0.0639142863254409
ENSG00000198756 rs7515190 43477 0.000373045555417801 0.0449733788869067 -0.123204002060278
ENSG00000198792 rs6001063 -391692 4.99503000663942e-07 0.000153305761237136 -0.0645549415287728
ENSG00000198799 rs4240536 -585127 4.87641385213554e-05 0.00863516738573866 -0.0896232406642188
ENSG00000198805 rs1049562 -467494 4.5336775078459e-27 4.61778409372687e-23 -0.529501447355391
ENSG00000198818 rs9365933 29712 4.40775312729287e-06 0.000518508983381507 -0.0927675713828818
ENSG00000198824 rs55843255 280181 0.000103116695127435 0.0165062917531799 -0.0627453252195923
ENSG00000198829 rs78722400 488692 8.03224716223638e-05 0.0117787694148045 0.0474118192552214
ENSG00000198839 rs12668460 555855 0.000533189187331286 0.0424062512224863 -0.123402803532872
ENSG00000198846 rs13260651 -797300 0.000304798180188205 0.04433923971077 -0.162012212075439
ENSG00000198848 rs4784651 -493680 0.000118432001328248 0.0205084143950141 0.386570432087236
ENSG00000198853 rs7853674 -785606 0.000115678133798498 0.0493498964834297 -0.0637290558517403
ENSG00000198858 rs187048 -24383 0.00031320451510789 0.0347861233200257 0.0951149964585658
ENSG00000198860 rs3845468 1781 2.21934697069345e-08 1.04191120942033e-05 -0.103642503871005
ENSG00000198874 rs10243730 459169 2.65107052080915e-11 1.48848129649483e-08 0.101139613049906
ENSG00000198890 rs17496332 -484220 4.89545772534467e-12 4.51163562145324e-09 -0.116635073650517
ENSG00000198912 rs74716290 67511 9.25377109620114e-08 3.66840538975432e-05 -0.0972587590240337
ENSG00000198931 rs8191469 -67719 1.61470164904644e-09 1.00337279267976e-06 -0.223453334583189
ENSG00000198945 rs62421152 -6546 0.00087612252265831 0.0419103025498104 0.114553798193476
ENSG00000198948 rs6553482 -886812 4.28154767724923e-05 0.00835976757693689 0.129660709350925
ENSG00000198961 rs10477984 123599 8.89890962401055e-05 0.0137769124815638 -0.0794366947727647
ENSG00000199568 rs28721869 -310608 3.37008822863876e-12 2.63574672218729e-09 -0.956028040950233
ENSG00000199730 rs71478636 667933 8.41865068980821e-08 2.62139487799245e-05 0.162370655015989
ENSG00000200156 rs12905739 187537 0.000429729813634356 0.0375749807604649 0.427677566609205
ENSG00000200312 rs12896222 953870 3.09119981096067e-05 0.0060598297921831 0.0677350349347781
ENSG00000200488 rs62166725 -286116 0.000222852453716972 0.0327104453490472 0.0304757965856337
ENSG00000200534 rs9493109 662823 0.000639165752385737 0.0333745219483797 -0.31223975590329
ENSG00000201217 rs9866021 -215004 0.000371680818280924 0.0372168133577757 0.442492025301749
ENSG00000201428 rs11836154 973909 0.000251863849870911 0.0306794303326776 0.0179073084633576
ENSG00000202354 rs1202390 69683 0.000646686564168153 0.0491567954536811 0.514453985054699
ENSG00000203288 rs12409493 19436 0.000352507931296236 0.0432209550140703 0.0709293492695329
ENSG00000203327 rs17046778 -244117 0.000189075068526645 0.0288826574367002 0.060619073068205
ENSG00000203635 rs7600118 -69234 0.000314405095659523 0.0423443933939916 -0.0328869366349595
ENSG00000203666 rs10927358 -81688 6.59624575300578e-34 5.3109558951951e-30 0.302024076408502
ENSG00000203668 rs114439866 42800 0.000360718883029737 0.0439360115572574 -0.0887483639731514
ENSG00000203705 rs12758602 -93722 1.00396532238638e-06 0.000303932603285744 -0.0896922224052343
ENSG00000203727 rs1147851 -360442 3.08561400333294e-05 0.00281844464461463 0.116752631334786
ENSG00000203739 rs12089435 731789 1.86120487533468e-05 0.00380208495150061 0.0770833884441982
ENSG00000203761 rs11264366 412572 0.000303442001233797 0.0383811867743612 -0.104250425397189
ENSG00000203778 rs1230345 -287123 1.30904671884192e-13 6.85965346770087e-11 0.191537642354096
ENSG00000203872 rs827433 -666991 0.00028683774315872 0.0177338331832603 0.0611900214185414
ENSG00000203875 rs9450311 -711875 3.94124542115974e-70 7.21536339578054e-65 -1.29515262394065
ENSG00000204084 rs16824060 36602 1.91686543590562e-05 0.00387342848313208 -0.152822723459331
ENSG00000204104 rs7566047 -871047 2.17901211687354e-05 0.00505976963953611 0.12202580314408
ENSG00000204110 rs78720743 802097 1.497261814429e-10 5.17318920512342e-08 0.0089364193668084
ENSG00000204186 rs62195425 -832162 0.000310548183713202 0.0419864442060201 -0.0685365294303602
ENSG00000204209 rs3130259 52050 1.06053960193709e-26 1.55155826594908e-23 -0.112343684894277
ENSG00000204219 rs7554117 -391954 9.51045091281395e-14 1.06249938516061e-10 -0.271090989843629
ENSG00000204227 rs154972 309960 0.000247095930141074 0.0157220543316823 0.0378178749921181
ENSG00000204228 rs9277935 45318 0.000254895926131606 0.0161147343470407 -0.0998343650580146
ENSG00000204248 rs9277026 179469 5.71664218711619e-05 0.0047024090107328 0.0654784454817156
ENSG00000204257 rs73396800 44127 1.382860752245e-37 4.30086779486448e-34 1.18014873848635
ENSG00000204262 rs7565451 -754296 1.66998315395693e-07 6.57359329197792e-05 -0.151401738715956
ENSG00000204264 rs7759142 -776278 0.00023757861523857 0.0152227879748165 -0.16923769876855
ENSG00000204267 rs9276627 86451 5.02305705409584e-12 2.20193067949749e-09 -0.36285606995552
ENSG00000204287 rs439303 233541 0.000222247612348977 0.0143733112701778 0.246957148954279
ENSG00000204301 rs6462 202858 0.000280440826923161 0.0174346087787531 -0.078311287410923
ENSG00000204304 rs56705452 795876 0.0010428814895329 0.0479324422692867 0.0521895666064702
ENSG00000204305 rs1265941 310293 0.000426610833903578 0.0242460709047835 0.189800590328973
ENSG00000204308 rs3130349 31903 3.62947164574619e-15 2.24341563768015e-12 -0.166422871685678
ENSG00000204310 rs3130700 971906 0.000781803528102266 0.0388242220830041 0.0344855045934802
ENSG00000204311 rs12473461 -417590 6.63627960476274e-05 0.0126482110804741 -0.109092061683013
ENSG00000204315 rs7746553 233524 5.5150992738063e-06 0.000634466409202371 0.090364128120576
ENSG00000204344 rs436388 -209308 0.000597844691853865 0.0316739487688605 -0.0556342069421498
ENSG00000204348 rs35752300 -10197 7.36518544232845e-07 0.000108389696986668 -0.135582830038779
ENSG00000204351 rs444921 32257 1.02622532083461e-09 2.93511956003883e-07 0.15027026557542
ENSG00000204371 rs2394974 576851 0.000162826026254185 0.0112202253558995 0.0498542567711012
ENSG00000204386 rs6927080 658510 0.000402260242423595 0.0231752808319365 -0.0835045847130263
ENSG00000204387 rs1050118 599411 4.26530555889001e-05 0.00368347427463463 0.11971679898189
ENSG00000204390 rs4713406 831508 9.77959928163554e-06 0.00104979775753486 -0.107415530600731
ENSG00000204392 rs12526246 535121 0.000155802346282703 0.0108151543885383 -0.105855649711177
ENSG00000204394 rs204991 -374731 0.00102735392983653 0.0473165040349106 0.0614947494307266
ENSG00000204396 rs34406901 99191 0.0001070263259305 0.00801898057075511 -0.126783050827444
ENSG00000204410 rs67565791 690163 0.000100643952571722 0.00760498913230606 0.161549894432895
ENSG00000204427 rs707974 65656 2.14827802136316e-05 0.00206694203235052 0.114775107300889
ENSG00000204428 rs1266076 39844 3.60416525590997e-05 0.00321481419727057 -0.0933224464199672
ENSG00000204438 rs3749946 214893 0.000749540467415913 0.0376364424077621 0.0744432328624391
ENSG00000204439 rs76827949 -547513 0.000849100008031547 0.0410604004245914 0.0676942768753305
ENSG00000204463 rs9266715 296146 0.000206062620899128 0.0135311931986234 0.04497073473204
ENSG00000204469 rs71565309 -474424 1.39854527557608e-05 0.00143580202833549 -0.0913404208062272
ENSG00000204472 rs80053068 346093 0.000179719661300122 0.0121698267253748 0.0279012459819932
ENSG00000204475 rs114550954 596623 0.000955940547972413 0.0448058047995314 0.0389716467778866
ENSG00000204514 rs10403317 -322581 0.000219030965611101 0.0260723036085447 0.109528887715642
ENSG00000204516 rs3130924 40754 2.14917585073277e-26 3.06775819002859e-23 0.294591035819078
ENSG00000204520 6:31368700_G_C 38849 3.84160670603318e-49 4.76076725701117e-45 -0.614553278632866
ENSG00000204525 rs9264663 31234 7.0290118409989e-47 3.96500257435932e-43 0.754934985245116
ENSG00000204531 rs1265092 65217 5.34497621440284e-07 8.10339518591094e-05 0.0807763035728832
ENSG00000204536 rs3132533 32760 5.0934368443112e-08 1.04563826742017e-05 0.117601825318604
ENSG00000204560 rs1265100 -442248 1.86987708263539e-05 0.001842795252225 0.0594896362836185
ENSG00000204564 rs116068878 930547 1.14410711641195e-05 0.00120031707817972 0.11564657294198
ENSG00000204568 rs3130787 -187747 0.000528240494826697 0.0287946012068287 -0.0389485803331633
ENSG00000204574 rs2734971 749837 0.000233300649732138 0.0149758388031948 -0.0466287011318767
ENSG00000204576 rs79118723 -886419 0.000292998619328659 0.0180325199290105 0.128534393895023
ENSG00000204592 rs1264457 33787 6.0612705306945e-07 9.05976167228178e-05 0.0881368668749672
ENSG00000204604 rs2162919 -533600 2.10526104031433e-09 8.75788143792079e-07 0.159602585897501
ENSG00000204619 rs12205979 -297780 7.84728540632513e-06 0.000866265104475628 0.0502848086728365
ENSG00000204622 rs2251892 174835 4.88284149759577e-08 1.00888427867089e-05 -0.41681366073072
ENSG00000204623 rs1059536 107616 1.13765961556581e-06 0.000159203962483896 -0.103080578659553
ENSG00000204632 rs112973287 -89408 7.66528265535513e-63 7.17971373849648e-58 0.838353697309151
ENSG00000204634 rs7559325 -600524 1.14816968463411e-05 0.00295355989796482 0.250934454868867
ENSG00000204642 rs1362125 39561 1.12480587452169e-14 6.65043950129523e-12 -0.409483934588313
ENSG00000204644 rs3117301 22119 3.57183560947431e-33 7.43076488588576e-30 0.405017415446931
ENSG00000204650 rs141783865 882013 1.42655907720705e-48 2.20228929632762e-44 1.23524020447059
ENSG00000204677 rs2913752 409867 0.000118099667565554 0.0174390284245253 0.067220034774667
ENSG00000204685 rs12717776 -297135 1.42783683433535e-05 0.00356246844620864 0.085792764446957
ENSG00000204694 rs9261401 -626862 0.000450720227116961 0.0253310629317166 0.0295045910320146
ENSG00000204695 rs1110448 -762463 0.000369629034463466 0.0216295925422125 -0.0141890452962281
ENSG00000204713 rs1539586 233627 4.27893239330355e-06 0.000506000496097751 0.058570324557697
ENSG00000204789 rs9468064 69934 8.07981076210236e-11 2.91754766214372e-08 0.165823743228801
ENSG00000204822 rs28637821 -232790 1.98424381769973e-10 1.41866060987648e-07 -0.126324525127237
ENSG00000204839 rs4874138 -974713 1.13372742477703e-05 0.00329093860068174 0.14973882172068
ENSG00000204856 rs73194013 -621277 2.82548603946974e-06 0.000790522183841035 -0.150952222695412
ENSG00000204920 rs62116613 -505258 1.25361306623811e-22 4.68453348679037e-19 -0.33267509112378
ENSG00000204923 rs75147219 985971 0.000285944362046794 0.0393802588798283 0.0576286264706021
ENSG00000204929 rs6755006 165400 2.87994544185687e-10 1.98204323809939e-07 0.0986138107505157
ENSG00000204934 rs6980260 299088 4.29243120984886e-13 3.5670947766541e-10 -0.128531625705613
ENSG00000204946 rs62505133 335747 1.51144851659425e-06 0.000260026448875348 -0.132660570894193
ENSG00000204947 rs1202456 245025 1.54692810355347e-09 5.57959261716481e-07 -0.151764016652477
ENSG00000204954 rs322106 -405416 3.7733959703974e-06 0.00102613255079676 -0.108902817318541
ENSG00000204959 rs1635077 205076 2.52406889152191e-09 8.56429752763097e-07 -0.274714043549902
ENSG00000204991 rs7195066 8426 3.52862084754485e-25 1.67287596139805e-21 0.302686805029211
ENSG00000205089 rs11741756 171255 0.000177588443868203 0.0239773307934449 0.0240599219851466
ENSG00000205138 rs61496921 -607314 9.13342893722424e-05 0.0126443410601953 -0.0928299187347805
ENSG00000205181 rs74827287 -975015 5.92621125931136e-06 0.00430829136056975 -0.228010507348582
ENSG00000205208 rs13138735 251677 1.98999416350074e-05 0.0044298198390946 0.0996299869362954
ENSG00000205268 rs67686346 -781080 7.2816990508131e-05 0.015007836680255 -0.0853379654487578
ENSG00000205302 rs6868581 774179 2.17679083893499e-05 0.00424943202324671 -0.10905453461049
ENSG00000205307 rs80278275 445089 1.13418867088637e-06 0.000200529866178922 0.232240414340506
ENSG00000205336 rs6499902 -22838 1.31261483730735e-08 6.70091357067585e-06 -0.488786573032579
ENSG00000205339 rs7928733 -151352 4.73061783072873e-06 0.00116672782935283 -0.0976088196342457
ENSG00000205464 rs226202 761550 1.07966008120195e-29 4.34377867893727e-26 0.311713474410414
ENSG00000205485 rs2286819 977908 7.18505194301327e-05 0.00813575413472244 0.217694802658914
ENSG00000205534 rs62055376 -603491 2.27297208594325e-15 3.67768782169652e-12 0.190413821212014
ENSG00000205559 rs131760 -422606 5.66292235819289e-13 5.93708201526631e-10 0.18115985787287
ENSG00000205560 rs131758 -443419 2.77147191724976e-08 1.17565678990719e-05 -0.189303775541694
ENSG00000205583 rs73139339 201656 0.000277443693959919 0.0255275679512226 -0.141258978465018
ENSG00000205593 rs62241236 -440680 3.48904980124114e-06 0.00091481717385688 0.11680179947359
ENSG00000205609 rs62037414 -531811 1.62291197763193e-12 1.77745698244211e-09 0.277878414141047
ENSG00000205629 rs1862468 -62692 2.71957677193393e-05 0.00609596572801169 0.0503495323391812
ENSG00000205683 rs7160830 -388171 4.87714481487076e-10 3.09793900283488e-07 0.240440522618213
ENSG00000205763 rs10251280 -69889 1.61729978912148e-09 5.79805405729166e-07 -0.239233230061812
ENSG00000205771 rs694461 -359057 1.43846012826231e-07 4.32841974854188e-05 0.149383047961625
ENSG00000205808 rs7861932 -14943 2.04421570580663e-06 0.00139935807236201 0.0745130443821106
ENSG00000205853 rs5998471 -415221 5.75208370791207e-05 0.00991441002307113 -0.0852140998142525
ENSG00000205903 rs836470 212644 0.000125733979814886 0.0132494281525821 0.0912212332805944
ENSG00000205918 rs2240141 -183182 3.89002889065862e-05 0.00820033451894281 0.09227681005283
ENSG00000205959 rs4696687 560320 2.28361270794988e-06 0.00067151217024622 0.0692925268177267
ENSG00000206028 rs6005115 -380739 1.50450132227874e-08 6.55978619774077e-06 -0.0263607921979549
ENSG00000206127 rs28609716 -472745 8.30055666296761e-05 0.00983531502129805 -0.09763537415942
ENSG00000206140 rs458361 -329505 7.1969403532927e-05 0.0120739624865705 0.101687730556365
ENSG00000206149 rs66837292 -671104 0.000622464460494709 0.0492393953917968 -0.151427577429523
ENSG00000206172 rs2239488 -399394 7.20175445028866e-05 0.0139198774673647 0.122340507733924
ENSG00000206187 rs4906812 -218609 0.000317213435192546 0.0299988331288591 -0.0232610459977714
ENSG00000206190 rs34324347 -318946 8.40879867390007e-06 0.00146573232896242 0.173238897639538
ENSG00000206337 rs28366158 -205650 4.90492417252958e-06 0.000569853798901602 0.175836890068065
ENSG00000206341 rs3130000 -738965 1.21148169971306e-12 5.74246888146558e-10 -1.05766761977588
ENSG00000206344 6:31304081_A_C -103217 2.59157047537115e-06 0.000323022782233454 0.112095161137554
ENSG00000206503 rs1655922 35940 6.51767353188287e-18 5.20742850500829e-15 0.38476470005508
ENSG00000206530 rs16860847 317220 1.99471584935515e-05 0.0036226334353397 -0.236558408785083
ENSG00000206535 rs1214374 343071 7.17165584946254e-15 6.26725966604751e-12 0.157973319097069
ENSG00000206557 rs11711650 644121 0.000344718389146404 0.0349685224211562 0.00285401293469883
ENSG00000206562 rs2344675 -16197 8.68538381016297e-09 4.03271377692884e-06 -0.0766165466037694
ENSG00000206573 rs2442824 -24503 7.70543924467485e-12 5.37734927969294e-09 -0.293288647829046
ENSG00000207008 rs77307322 426741 0.000276514991887825 0.036454989143166 0.443730162836397
ENSG00000207496 rs360871 -267501 0.000491486003303544 0.0455559622565989 0.213853604650118
ENSG00000211648 rs9610199 266042 0.000133678855175842 0.0199363254114381 0.00576471395853714
ENSG00000211679 rs9620205 -436993 0.00019682180037014 0.0270619491620088 0.00662997859574245
ENSG00000211695 rs6965930 912065 7.67208523638105e-05 0.0086250290030976 0.00595417381582696
ENSG00000211696 rs4549685 -995839 0.000586080283646927 0.0453602976537269 -0.0912794279950241
ENSG00000211707 rs2966701 -871141 0.000357458332681089 0.030911547751512 0.0141510926846925
ENSG00000211716 rs2734115 153404 3.2637376399699e-25 1.94243042121405e-21 0.237705744518364
ENSG00000211764 rs75045569 -312819 0.000652134449217261 0.0495009218546844 0.0381235637060545
ENSG00000211782 rs6572103 -486766 7.80675964228657e-05 0.0129630649791619 0.00818369625655829
ENSG00000211800 rs45440293 982551 0.000220349371603501 0.0310561122232695 0.00627346313546847
ENSG00000211845 rs75084018 425392 2.93819426953584e-07 9.24121174834034e-05 0.0920574828193856
ENSG00000211850 rs35000518 890599 0.000145321283812739 0.022190341134597 0.0784097815174723
ENSG00000211856 rs10483274 -423886 7.78765073215499e-08 2.76483747988389e-05 0.132057251965508
ENSG00000211865 rs74562412 -431651 0.000405451417247063 0.0492804144932723 0.09358506736138
ENSG00000211866 rs1072948 -308529 8.72524249795233e-05 0.0143016318893434 0.131952453216364
ENSG00000211877 rs11625067 -200809 0.000131698476844903 0.0204900262107052 0.0374523250438902
ENSG00000211882 rs72688467 -165013 0.00025538099125533 0.0344417888028932 0.0919347152021671
ENSG00000211890 rs8013988 637221 3.1369661078454e-05 0.00613935097903812 0.00755514966767434
ENSG00000211893 rs56855842 79573 0.000307123410614638 0.0396888966556901 0.000851480855145212
ENSG00000211899 rs10142660 628341 6.08424358896375e-06 0.0014457193881866 0.00162237424960846
ENSG00000212232 rs113857152 -39961 1.27695166704642e-05 0.0077872311851533 -0.347967081662187
ENSG00000212643 rs153549 656047 0.000134728122123346 0.0192337456898313 -0.301014105544708
ENSG00000212694 rs895951 -437529 6.12218153666803e-11 3.86774223941321e-08 -0.262123749503234
ENSG00000212978 rs1177279 -151842 5.79276830734692e-05 0.0113204119374581 0.0687356686346132
ENSG00000212993 rs16901561 -230679 0.000267510824670567 0.0402014299471307 0.0234646258863036
ENSG00000213020 rs17633799 -466588 4.37025947717192e-05 0.00680562721710005 -0.114059709485965
ENSG00000213047 rs76930010 -815818 0.000198590857583473 0.0276055625279019 0.15498136196752
ENSG00000213064 rs5778570 105504 0.000288928204019389 0.0368246250770192 -0.113775332267787
ENSG00000213071 rs2484241 -284770 8.30657332189231e-05 0.00647699800146878 0.107893401433005
ENSG00000213073 rs13207901 -408752 1.25150003948052e-09 3.5278234000645e-07 -0.167720709952162
ENSG00000213121 rs2085928 -943056 0.000153711066148419 0.010716987676875 -0.19076795780406
ENSG00000213178 rs16853318 550969 0.000251180615355719 0.0275094571282463 0.203192038171648
ENSG00000213190 rs1780583 -288089 0.00011013395356842 0.0171522540432417 0.265612533534093
ENSG00000213203 rs10242253 -745163 0.000158679782917899 0.0160335984513398 0.00660658107967573
ENSG00000213214 rs13232239 548387 5.12780529560973e-11 2.69567129073e-08 -0.424334587501272
ENSG00000213366 rs705271 183874 0.00016352584077092 0.0237461662275218 -0.200317964474172
ENSG00000213398 rs12102971 -356084 9.81935311424274e-05 0.0175091695336977 0.096074434779549
ENSG00000213462 rs7807855 548920 6.33680240562721e-32 1.29229033583089e-27 0.33746313450853
ENSG00000213516 rs12140979 -481034 1.08301755625654e-05 0.00242018351771698 -0.0780600504264875
ENSG00000213523 rs6893225 768250 4.41151642491274e-19 9.3146347323719e-16 0.132479035325302
ENSG00000213593 rs11229113 215960 3.50670971370356e-05 0.00650507726872299 0.0461007255458232
ENSG00000213658 rs151178 504744 2.96719720790349e-07 0.000114165606964287 0.147268818527909
ENSG00000213672 rs11705888 -137185 7.20710199401185e-09 3.37252162021076e-06 -0.119145525609706
ENSG00000213676 rs2228628 32904 2.4921044958141e-09 6.66349663970381e-07 0.0873814642428657
ENSG00000213689 rs6794875 11102 2.98023336739034e-21 4.43334110173268e-18 -0.284397717790103
ENSG00000213722 rs805825 -11627 0.000229051662324478 0.0147333828267139 0.0943316682444333
ENSG00000213760 rs2239705 33033 1.3902788084512e-13 7.23262830238457e-11 0.297253324380014
ENSG00000213780 rs9266271 -414926 7.36816618669277e-05 0.00584808351860985 0.0573554611245716
ENSG00000213801 rs8108011 173653 0.000225622623419377 0.0267703575767746 0.134156300435665
ENSG00000213889 rs35025952 -499536 7.1457432903685e-14 7.39843482711702e-11 0.177334964337605
ENSG00000213918 rs1053874 -61812 3.38372396361596e-09 1.91244721498592e-06 -0.138772267029255
ENSG00000213930 9:34653109_C_T -8525 2.88186888977963e-08 2.37724454262889e-05 -0.205819518970867
ENSG00000213949 rs13185633 848935 7.07824566324954e-06 0.00160697240397435 0.188201173958216
ENSG00000213965 rs71351192 -534193 2.75277029228245e-06 0.00059071694673739 -0.110110327079373
ENSG00000213976 rs7248601 -178377 4.15433409857361e-09 1.66226454202297e-06 -0.0961655916236746
ENSG00000213977 rs11541134 98930 0.000111071333589188 0.0387576817656206 0.10211173037732
ENSG00000213983 rs4982766 -430700 4.32480594923322e-07 0.000132775224197718 0.203413766997591
ENSG00000214013 rs11858217 -123998 0.0003264727703058 0.0306757778051665 0.068906765247554
ENSG00000214021 rs11711241 -358 2.61267943770112e-05 0.00460361432216151 -0.109712276269291
ENSG00000214063 rs6597975 16122 8.39688246251845e-07 0.000258676492856634 -0.129979796979205
ENSG00000214106 rs11771552 231608 2.22447181038243e-06 0.000369128128200467 0.12517478812564
ENSG00000214113 rs2746221 -1525 2.0575409631975e-11 8.11573064223275e-09 -0.156695068593609
ENSG00000214198 rs12302216 -777668 0.000417922857461904 0.0460786338703033 0.0914346063999491
ENSG00000214253 rs112296746 396975 0.000212879311767452 0.0205761725146672 -0.076135840564433
ENSG00000214293 rs10251507 389181 1.10622260562831e-10 5.21575874280122e-08 -0.214344381070888
ENSG00000214309 rs6955111 545441 6.47212181987819e-05 0.00740743986589926 0.0887704383866398
ENSG00000214338 rs7762911 -355969 1.70516980519066e-06 0.000222552868177321 0.0929606931497813
ENSG00000214425 rs141783865 789994 9.84649016432537e-24 3.24407027961501e-20 -0.649068166711381
ENSG00000214439 rs139013536 922708 1.1930371093768e-05 0.00168327526954932 0.199789734991371
ENSG00000214517 rs61901217 402088 4.92698745348281e-11 3.97451110635464e-08 0.109826616659464
ENSG00000214530 rs7110183 223353 7.68649461450686e-07 0.000239049381909928 -0.261689620491129
ENSG00000214595 rs77656943 196562 1.0668096669491e-05 0.00278087419210252 0.25968577021074
ENSG00000214711 rs7578398 -198262 7.39259219042701e-05 0.0138653536312675 0.0233816413695217
ENSG00000214753 rs584845 223524 0.000204900689632089 0.0285014037901577 -0.0450788095530694
ENSG00000214765 rs67600890 28190 3.03855476511354e-09 1.01968713925536e-06 -0.207261225871933
ENSG00000214812 rs113105190 -493596 0.000384587686017767 0.0460300478723355 0.018882933687573
ENSG00000214894 rs9263760 -302236 0.000804790126112274 0.0395669257099893 -0.149823544376165
ENSG00000214922 rs4713242 19605 2.56382957790619e-12 1.16062781232671e-09 0.222034386958164
ENSG00000214941 rs9905225 -28934 2.66479392489401e-35 2.1706232910853e-31 0.297893370224086
ENSG00000214954 rs11557571 -922890 0.000358087651360389 0.0499065264987191 0.107350572358573
ENSG00000215014 rs61762095 -707066 0.000143201567280874 0.0212865212899633 0.102591330946746
ENSG00000215022 rs1232392 7552 6.91463442370018e-05 0.00553336990884941 -0.128472626095603
ENSG00000215032 rs11740632 751511 4.38404894705269e-24 1.44411108044911e-20 0.22680003449826
ENSG00000215039 rs11569359 -108320 9.19861047188116e-08 3.63915651084991e-05 0.111124358411714
ENSG00000215067 rs312466 44660 4.48398402082928e-05 0.0174594898926437 -0.0942266591348799
ENSG00000215068 rs13176429 -99293 0.000281980272198895 0.0340102699421468 -0.0962353129697785
ENSG00000215114 rs34049384 -894237 1.95581358492453e-11 2.23373597574399e-08 -0.154291276072965
ENSG00000215124 rs10456464 -224786 0.000349015445835248 0.0207232294462865 0.0267554572331893
ENSG00000215146 rs4514357 -332592 1.4501497782012e-22 1.858289657702e-18 0.264651845950745
ENSG00000215160 rs3732977 -389128 0.000422507529256199 0.0410144083575812 0.0492338242180588
ENSG00000215190 rs9391302 -748022 1.18140818591971e-11 4.86081461200539e-09 0.243994722769302
ENSG00000215251 rs866494 52330 8.88217931449914e-06 0.0060630035366263 -0.0632721874116687
ENSG00000215252 rs55700244 -328443 1.89485811583121e-22 3.7980515364889e-19 -0.407180944589172
ENSG00000215302 rs376683345 -484734 1.57241536281996e-22 3.17487972748171e-19 -0.377684861687943
ENSG00000215305 rs12481535 -127637 7.23406501075112e-07 0.000875960934680849 -0.0644350395184462
ENSG00000215788 rs2986738 -84190 0.000178404084539649 0.0253503789941243 -0.239614471661147
ENSG00000215790 rs28635343 175312 3.07348684894612e-09 1.759199727301e-06 -0.370737682056489
ENSG00000215795 rs6660243 -163068 4.14030949332517e-06 0.00105079704839671 0.0251639843485315
ENSG00000215845 rs111974651 -7359 1.29944905750128e-37 1.18652838630281e-33 1.52008667952248
ENSG00000215908 rs545645055 -642579 1.19805631912269e-06 0.000356127007155843 0.182264944911637
ENSG00000216316 rs195071 -382981 3.4111537523841e-06 0.000414600523751769 -0.0757150422822125
ENSG00000216863 rs7741565 -199739 0.000257122254905334 0.0162281626256447 0.0340903284240829
ENSG00000216895 rs112705669 562007 0.000560864231861713 0.0438235109659273 -0.243043375276239
ENSG00000218510 rs6676241 -425736 1.05201261594036e-18 1.97073131476945e-15 0.300983155044103
ENSG00000218730 rs16882351 -601117 7.73287437846854e-06 0.00085452855311723 0.0134056931644126
ENSG00000219200 rs375060 79516 1.52894536510822e-09 1.49119642159929e-06 -0.116527620319695
ENSG00000219481 rs7556116 791226 3.51519536282581e-06 0.000908729673329997 0.157351320800386
ENSG00000219529 rs7106659 495611 7.0263486119529e-07 0.000221180385179843 0.328316584761604
ENSG00000219545 rs1432196 597823 0.000271140234413357 0.0250241533854821 0.0852506473298663
ENSG00000219607 rs200858 2026 0.000371812872293593 0.0217160521843182 0.132011181919116
ENSG00000219665 rs10401283 -150407 1.80750049060001e-11 1.09325644324827e-08 -0.363755808018928
ENSG00000220323 rs11205037 28644 2.40323780006387e-06 0.000658835026090606 -0.239211092479996
ENSG00000220517 rs4712911 -315521 0.000417995120753283 0.0238760088397914 0.00880741456819424
ENSG00000220848 rs6936031 956469 0.00102070357670191 0.0471077133950631 0.106999952693117
ENSG00000221821 rs2273918 -123119 0.00096268720448523 0.0450229172616584 -0.163325799464185
ENSG00000221838 rs2293481 406321 1.75766351218983e-22 3.6688165414612e-19 0.174557477888373
ENSG00000221888 rs56025925 -373658 3.01194873513843e-05 0.00571929436200493 0.014690220085053
ENSG00000221923 rs10445583 -504877 3.54812669489258e-32 2.48958904243577e-28 0.284911010099154
ENSG00000221944 rs72991937 -863702 2.43505839410931e-07 9.2263927131832e-05 0.0808507262136249
ENSG00000221947 rs11985375 -883617 8.46947729525931e-39 1.4176599923437e-34 0.268348919961716
ENSG00000221953 rs546686788 -167942 2.31537072256773e-07 8.29630602405252e-05 -0.0877417591157636
ENSG00000221988 rs62406889 -513655 0.000810611583772305 0.0397727693900029 -0.126172605940367
ENSG00000221990 rs12187440 -4594 2.53699385164443e-12 2.57740727129123e-09 0.181469545396283
ENSG00000222020 rs6543522 -826315 0.000197790140394789 0.0298253878777071 0.116742257325781
ENSG00000222078 rs1359226 835454 0.000929185716337718 0.0438577927480483 0.0401888124535043
ENSG00000223001 rs78144040 -852460 0.000515125787685126 0.0282314025546128 0.0703777052251002
ENSG00000223466 rs57856685 -893509 9.66514863548935e-05 0.0171394509278099 -0.045136261104301
ENSG00000223496 rs12446395 -253251 6.56671032041177e-05 0.0129170802597613 0.0703895479389942
ENSG00000223508 rs2074718 27454 2.40874684528521e-11 2.66264841542029e-08 0.363706382269725
ENSG00000223509 rs12903437 -417881 0.000104718636433483 0.0120311086146326 -0.166243537840547
ENSG00000223519 rs12027835 442630 0.000198229897724985 0.0275648336367619 0.0317775997738087
ENSG00000223653 rs11161574 -364788 2.32516254507641e-10 1.6321083302395e-07 0.136674366428593
ENSG00000223745 rs2815415 -375735 5.11713501904646e-07 0.000164316433183016 0.171720481243722
ENSG00000223756 rs3794189 2851 6.24735217196441e-35 3.32426620315284e-31 -0.60454492850464
ENSG00000223797 rs9874499 -58343 7.03119528646148e-17 7.45566951128666e-14 0.159109149216159
ENSG00000223865 6:33064916_G_A 17927 1.69323852182507e-22 1.83621550966286e-19 -0.640752644377024
ENSG00000224043 rs1592 -895056 7.38229231246272e-13 7.81623529850219e-10 0.201487929137024
ENSG00000224058 rs17036653 -34889 4.61216883372772e-05 0.00938500971095762 0.0790604324319653
ENSG00000224078 rs7164989 102232 2.1707583040844e-05 0.00312498037570517 -0.0677850482989106
ENSG00000224086 rs5995269 -331447 1.33637096343413e-33 4.15000134976383e-30 -0.250529138478011
ENSG00000224152 rs13385595 -968079 0.000184036996939626 0.0282792712280826 -0.149804068665625
ENSG00000224183 rs113026442 -395003 1.21250983524455e-41 1.33453731496653e-37 -0.758413778753722
ENSG00000224358 rs2790049 28529 0.000297904715082082 0.0377860204462692 0.0539443006730726
ENSG00000224376 rs57175641 -862108 4.415047517738e-05 0.00902762087376857 -0.203830630811321
ENSG00000224389 rs1269852 -55085 7.83418836334637e-10 2.29076923145764e-07 0.451797853853686
ENSG00000224442 rs2376292 -959157 0.000240248685761934 0.0345615776426455 0.0119666014341529
ENSG00000224470 rs7204798 -178576 0.000219754949445876 0.0331039589788895 0.055874246040138
ENSG00000224531 rs9393800 164546 8.07252225681498e-05 0.0063242677296124 0.0817948311422117
ENSG00000224536 rs55912775 31956 0.000233104406677189 0.0314156634747959 0.128643626032124
ENSG00000224557 rs1126504 72305 1.53282074973097e-06 0.000203406944740667 0.0432249251519891
ENSG00000224597 rs2368410 -283736 5.24352442435371e-23 1.14164489875785e-18 0.213882038999336
ENSG00000224609 rs61779325 131490 0.00017478606952115 0.0249632354172417 0.0674877732216389
ENSG00000224660 rs11128738 16853 3.34572732749389e-06 0.000782609280180183 0.145217037188227
ENSG00000224687 rs113524308 -146412 7.07476772346527e-06 0.00167609235836868 0.211961385318682
ENSG00000224699 rs143445653 732984 9.42714051354321e-05 0.0150824189893317 0.209576647738167
ENSG00000224717 rs34451491 -113417 0.000212359265386742 0.0290982821902513 0.019481570837461
ENSG00000224796 rs4148871 276339 0.000555381573149303 0.0298896061192721 0.00874602208621189
ENSG00000224831 rs17195624 740728 0.000249632463843872 0.0273803486485082 -0.324146832290474
ENSG00000224903 rs56288411 479706 0.000513900060934183 0.0411990133031075 0.023920062035283
ENSG00000224981 rs4731420 -993646 0.000177169801746586 0.017568714835873 0.0329218283958943
ENSG00000225077 rs2057007 -49353 4.4335274597407e-12 4.119603973906e-09 0.200235706244774
ENSG00000225096 rs55869275 877721 0.000517223547284167 0.0283143915740446 0.115853971540977
ENSG00000225101 11:4203816_G_A 253524 0.00018169408046371 0.0259016104889357 0.0260552084672225
ENSG00000225138 rs79060451 7681 1.32600736256745e-30 5.68867710324164e-27 0.67092855210227
ENSG00000225151 rs11638554 -933508 1.00345047450986e-06 0.000229493497107694 -0.127792313430715
ENSG00000225177 rs12214521 -330033 1.06530634088585e-14 6.30697996709576e-12 0.425002965808821
ENSG00000225339 rs55793253 29710 0.000629114451739686 0.0329886817556703 -0.137184957150547
ENSG00000225648 rs146802949 775241 1.08755337326783e-05 0.00155347118492301 -0.0978242920808469
ENSG00000225697 rs3895736 -27859 0.000316675819083087 0.0332710112752305 -0.109140648529979
ENSG00000225706 rs2814721 15183 9.92349906381593e-08 7.82754226555614e-05 0.0797539280755181
ENSG00000225725 rs13249144 -412413 0.000133956074885422 0.0241251462566729 0.0375489908949222
ENSG00000225733 rs6442490 -46877 1.78119740450499e-26 3.35177409297454e-23 0.155651389364766
ENSG00000225778 rs6602566 -319033 2.27985427144894e-05 0.0155821167235243 0.115674425489168
ENSG00000225783 rs16982564 -392736 8.48940074252282e-13 8.29758312733918e-10 0.209145909765357
ENSG00000225791 rs568644 -207222 0.000140732440923461 0.00997457829845039 0.0546575617082514
ENSG00000225808 rs13004259 -812601 0.000324355507697169 0.0431610945541699 0.262860544016011
ENSG00000225864 rs78839800 -324544 1.36141341366857e-06 0.000184515337316205 0.030879388405756
ENSG00000225914 rs4713465 921673 0.000310636277789173 0.0189159791776122 0.0826810208297802
ENSG00000225921 rs9396146 -156480 0.000542475489424003 0.0294347107016087 0.0327593951255508
ENSG00000225938 rs2772093 -401720 1.49579225138926e-05 0.00316437890379941 -0.217552653376015
ENSG00000225973 rs9920522 -303262 1.41150417766451e-13 1.3366956709679e-10 -0.191655137162716
ENSG00000225991 rs11883596 923090 0.000365695321552989 0.0473655226609994 0.0974549737046526
ENSG00000226029 rs6603853 -161726 7.44005268160331e-07 0.000232068731784336 0.04729382635153
ENSG00000226053 rs6659844 897237 0.000246624318884762 0.0326703947605306 -0.0505033428597484
ENSG00000226180 rs114326849 -35813 2.42470018835428e-06 0.000748890469951679 0.0688394960700001
ENSG00000226266 rs59109898 -910682 0.000294821706451823 0.0403383139362323 0.121815481196424
ENSG00000226314 rs73396583 97633 2.13568439023555e-09 5.80490201576232e-07 0.211597548871898
ENSG00000226328 rs1807593 -371092 3.13109654172874e-15 4.87197297962108e-12 0.253127255891838
ENSG00000226397 rs11048061 -628104 0.000143563678068399 0.0197589674442933 0.0501176090787998
ENSG00000226419 rs111492374 634886 0.000247689878826944 0.0327681128977516 -0.183510552289409
ENSG00000226445 rs12665054 -370431 4.8947991141882e-09 1.24900797391634e-06 -0.14335132559806
ENSG00000226472 rs10843769 337473 0.000139407267066314 0.0193912139276834 -0.0758099934562938
ENSG00000226479 rs2018962 -754163 8.61284295830996e-20 2.56045094001629e-16 0.103360577446618
ENSG00000226498 rs12045819 196837 6.04216761245456e-05 0.0104531642194697 0.0213558698070873
ENSG00000226686 rs12462708 -538871 6.03445423549024e-34 5.81955348806795e-30 0.480163513420332
ENSG00000226777 rs8013988 957480 4.38668896912908e-06 0.00107990317965303 0.0116574074173119
ENSG00000226816 rs1006709 66817 1.06790765469362e-05 0.00152860878940226 0.020742238184942
ENSG00000226824 rs3778909 414456 1.87601864941324e-43 1.0737041742879e-38 0.615350316973276
ENSG00000226950 rs66793864 -825987 1.27160087102042e-08 7.49600262639794e-06 0.182694122333341
ENSG00000226979 rs2523454 205324 0.000312915591258771 0.0190314693683329 0.0185610252474991
ENSG00000227001 rs6426709 -364645 4.81734492856065e-09 2.60805373826793e-06 -0.181062715873166
ENSG00000227051 rs3809416 -491207 6.36245316544023e-10 3.94301722213103e-07 0.210058354022684
ENSG00000227124 rs35983949 -181221 3.11450748473059e-10 1.7535916508658e-07 0.133532538745285
ENSG00000227262 rs9260918 -22273 5.38241444644708e-06 0.000620655813349024 0.116585089750492
ENSG00000227354 rs7983556 -766107 3.66106347172086e-14 6.33673248526553e-11 0.30099951928427
ENSG00000227372 rs12120656 75575 1.94771649073285e-07 7.16750459528266e-05 0.0741112327266897
ENSG00000227455 rs111753752 -601846 7.63944045157483e-05 0.00603994479156046 -0.0212820853966693
ENSG00000227500 rs56224852 -44213 0.000210924055305562 0.0252600613711512 0.0518390293885246
ENSG00000227502 rs774414 281010 0.000624211554530716 0.0327810973510419 0.0516465684041528
ENSG00000227507 rs2508015 571323 0.000362328390078665 0.0213788081916896 -0.0295735640083408
ENSG00000227508 rs114138513 -78948 0.000498555732477009 0.0274852246010885 0.000951187695438382
ENSG00000227533 rs12750584 -452952 1.1935077816385e-07 4.58132923251957e-05 0.127130841111428
ENSG00000227627 rs3757067 -318541 0.000155640394706717 0.0108058611319357 0.0868558956029483
ENSG00000227671 rs6660243 -147362 0.000119289514940577 0.0182807057319527 -0.0640152168795493
ENSG00000227766 rs1611713 113320 7.66417021363405e-12 3.25924280373082e-09 0.238765479403696
ENSG00000227811 rs2618036 -603989 1.59410429065627e-05 0.00333843981288671 0.126959375287686
ENSG00000227825 rs10860333 -367736 1.30886323770243e-05 0.00298141838283839 0.0913312077436027
ENSG00000227827 rs4780600 76370 2.78625705835172e-06 0.000845159031119814 0.638087260581019
ENSG00000227893 rs2320969 692619 0.000187965466042858 0.0266951104274544 -0.0507690645031255
ENSG00000227920 rs62397011 -659152 3.24398961755622e-05 0.0029364029719217 0.0129643009880727
ENSG00000227953 rs7521218 496855 0.000279944741988763 0.0360942550248421 -0.072648459089435
ENSG00000227963 rs4839342 -573765 8.74492086328789e-06 0.00201496364980923 -0.0319733355740982
ENSG00000228049 rs11764446 566155 0.000469941343943954 0.0383277843542176 -0.363456956510135
ENSG00000228113 rs9886111 -156588 0.000247520109463813 0.0232306775983654 -0.073688632231103
ENSG00000228140 rs2092323 -327170 0.000319625623143449 0.040063974459247 0.017243235446569
ENSG00000228203 rs2278885 -322947 6.55637651080278e-06 0.0018249261755876 0.179285564778426
ENSG00000228242 rs2733533 -33393 1.80330577515887e-08 7.7750080100323e-06 0.135554994241407
ENSG00000228300 rs12609287 6113 5.74842534714039e-06 0.001152890262792 -0.0804838818687766
ENSG00000228409 rs12534626 296034 1.17334186271032e-07 2.61168587762005e-05 -0.110921059247819
ENSG00000228412 rs7750533 -223542 1.60431736010417e-09 4.45502250601844e-07 0.15025139964225
ENSG00000228451 rs3758098 140050 2.30516142233768e-10 2.04136524340185e-07 -0.181395517431857
ENSG00000228495 rs6930707 -709944 0.00104201145623953 0.0478951870044495 -0.215273492600663
ENSG00000228502 rs12128472 -318374 0.000147233496803536 0.0217739717774191 0.344323017244067
ENSG00000228506 rs7745110 -450001 1.19026352176873e-56 4.7464527355554e-52 0.318719112045975
ENSG00000228549 rs10927895 500349 2.40419126536154e-06 0.000659041143456845 0.0425945193455591
ENSG00000228559 rs4713859 137052 0.000289490250240134 0.0178697548199312 0.0311318183241532
ENSG00000228624 rs10080647 -521632 7.24020950396322e-05 0.00575821259039084 -0.128114192376706
ENSG00000228649 rs10950922 9533 3.16353228339686e-08 8.12981516885048e-06 0.151955454531127
ENSG00000228716 rs2405880 686811 8.97577996168286e-07 0.000255717235843357 -0.158330707935824
ENSG00000228775 rs1799658 113960 1.19107429257942e-31 2.18839101798568e-27 -0.43919241829803
ENSG00000228793 rs9378811 -61921 5.17488751124419e-22 5.39819442868744e-19 -0.200919291767804
ENSG00000228960 rs13232239 655113 4.41242849323267e-11 2.33273235049545e-08 -0.381300056831333
ENSG00000229043 rs13224393 5965 1.85912976909345e-50 2.53732171756105e-45 0.490175080065024
ENSG00000229054 rs1024805 -262384 0.000288432514480371 0.0262918595801975 0.107159274223525
ENSG00000229056 rs17827837 -862706 2.68597886334775e-06 0.000838543973915329 0.182477122578951
ENSG00000229152 rs4468472 -631346 3.88424616096374e-05 0.00788192145901558 -0.132660041712633
ENSG00000229172 rs12614591 591815 0.000149758398111196 0.0241436836697577 0.025315362521395
ENSG00000229180 rs201216430 458428 4.58151748771766e-25 1.94243042121405e-21 -0.311819255836276
ENSG00000229186 rs76012166 -684081 0.000441155244220291 0.048048148413044 0.0329860675739244
ENSG00000229267 rs6715570 -786562 5.86080159103796e-15 8.25410084812373e-12 -0.187678720135855
ENSG00000229337 rs1398979 -418880 6.76802462246174e-05 0.0128730289604772 0.0880349426507412
ENSG00000229358 rs12154586 -252003 0.00020058287078452 0.0195925757037771 -0.0331268551143439
ENSG00000229391 6:33451745_G_C -895378 1.83205669689296e-06 0.000237558670775991 0.10665312353236
ENSG00000229498 rs56363459 -234041 7.85146981978809e-06 0.00213427145842389 -0.0944996017767268
ENSG00000229587 rs12344569 975395 3.98679658159846e-05 0.0201611357646079 0.113642114007262
ENSG00000229618 rs75708024 932892 0.000347660641739023 0.0303721944660349 0.129863762774561
ENSG00000229676 rs7507688 -172123 2.47085626600709e-13 2.06058531943888e-10 -0.198369019667208
ENSG00000229677 rs7805875 -967282 0.000278982735131621 0.025641250580417 0.0483670694824162
ENSG00000229754 rs55844925 201541 8.97219474056647e-06 0.00239020765940861 0.00799069691691187
ENSG00000229852 rs62438234 -700912 9.92983480112774e-11 3.53549345326822e-08 0.196849975532983
ENSG00000229899 rs56717977 -33822 1.14595298761649e-09 6.49564624426231e-07 0.0645685381359477
ENSG00000230042 rs10263079 -682286 2.73564217404639e-05 0.003532239434926 0.123300530632429
ENSG00000230063 rs2993544 132878 9.45853241910889e-05 0.0151274600234306 0.00819204230958089
ENSG00000230074 rs41314592 8520 4.86278323549351e-21 1.13947212696684e-17 -0.547769380465075
ENSG00000230148 rs1468569 -337477 0.00015121432669737 0.0495979931787393 -0.11381666230588
ENSG00000230314 rs9460420 849986 0.000839090030464839 0.0407039565153563 0.0199760297484415
ENSG00000230373 rs79543497 -421210 6.57321358088717e-15 7.07302456626214e-12 0.296564190972014
ENSG00000230426 rs61813666 347671 1.34402263222158e-07 5.09980066223377e-05 -0.188410510407664
ENSG00000230438 rs28445670 -4222 8.80922970429303e-14 4.75032021010947e-11 0.318091195167265
ENSG00000230487 rs10282288 123132 0.00063791349374804 0.0486107178745051 -0.124528459883297
ENSG00000230513 rs2239961 -357846 5.82572112571724e-30 1.70822676829965e-26 -0.415866235565964
ENSG00000230521 6:29897974_A_G -10193 5.71230503916801e-05 0.00469912926854646 0.0998351854768018
ENSG00000230555 rs72785255 -458623 1.42496798667924e-22 1.858289657702e-18 -0.391503012945318
ENSG00000230658 rs6971002 -69346 2.09120023447256e-24 7.61861174210996e-21 0.108672085356615
ENSG00000230701 rs6519424 -330733 2.90400399042113e-09 1.37006812877826e-06 0.0814900333025803
ENSG00000230795 rs532738026 95121 9.51032622489276e-56 2.74030137880393e-51 1.13957702497812
ENSG00000230825 rs5008693 -80869 9.81551463443855e-06 0.00141332178893978 -0.105012050176982
ENSG00000230989 rs16960363 335883 8.50810361297087e-05 0.0155724367115209 -0.111829016842872
ENSG00000231074 rs2516698 74662 1.43137840826943e-08 3.34864892595844e-06 0.273133432593299
ENSG00000231105 rs80332485 35105 4.20322090757567e-05 0.00756395113196583 0.0385511611380801
ENSG00000231160 rs2911898 840636 5.79042448289682e-05 0.0105810955501063 -0.0798925868899509
ENSG00000231177 rs394558 -17090 8.94548865936094e-08 3.39629347773849e-05 0.0789702430373783
ENSG00000231185 rs17100375 -394742 0.000315305513597256 0.0369324754539733 0.261125866087281
ENSG00000231205 rs145968163 -337742 7.62084835481327e-13 5.97964685454985e-10 -0.595401394178877
ENSG00000231259 rs62144418 -264544 1.22441197310601e-14 1.69041203905222e-11 -0.344823612339779
ENSG00000231304 rs74918533 404625 0.000315282305768343 0.0331377525582013 0.0601848260046912
ENSG00000231312 rs17467001 -184526 4.31016059286879e-09 2.33521129121812e-06 -0.153017707552397
ENSG00000231365 rs12086549 -406155 2.35044620178047e-25 9.96547119311617e-22 -0.265959699426805
ENSG00000231389 rs742870 -3596 1.59214792761135e-40 6.16591434108342e-37 1.2400983194263
ENSG00000231466 rs8141065 -535256 0.000171818027478598 0.024346488789346 0.147233522938371
ENSG00000231500 rs112199989 -34087 2.71962564102151e-08 6.04169411364295e-06 -0.243725192405304
ENSG00000231760 rs11155674 -234597 1.75354039422615e-47 1.28410487767076e-43 0.369723266799865
ENSG00000231769 rs9463279 -873025 0.000397408773341723 0.0229525162081125 0.0365576390457555
ENSG00000231793 rs78371233 216786 1.80546102908567e-07 6.65620434717845e-05 -0.0563147275160679
ENSG00000231856 rs1462031 347115 0.000365268148099156 0.0453361879101917 0.052429207734705
ENSG00000231881 rs9462975 -86746 2.89539361565352e-05 0.00267047951934312 0.00998580780500607
ENSG00000231887 rs2443097 -209412 1.43422688605379e-19 3.55533922725637e-16 -0.353542575353036
ENSG00000231889 rs174375 -367367 6.54166920675478e-05 0.0052870113404137 -0.124744294304924
ENSG00000231890 rs309148 -693513 4.37872575646994e-06 0.00128586776755837 -0.147164327112536
ENSG00000231925 rs3130100 23208 3.70821890475995e-09 9.60466851639885e-07 0.1101574857123
ENSG00000232000 rs1464608 85922 5.22012297298581e-08 4.20573276667672e-05 0.124855962166151
ENSG00000232006 rs10273260 -106180 0.000195253060526967 0.0191425789810233 -0.075311146398324
ENSG00000232040 rs73396550 551396 0.000944542002920547 0.0443822830549935 0.0779594586777103
ENSG00000232084 rs1540785 798064 0.000354338566683221 0.0462596063556275 0.0281760294939131
ENSG00000232098 rs11669464 -592540 6.12405689856523e-08 1.94058896154084e-05 0.128669669606284
ENSG00000232104 rs10972438 67048 1.47842267891322e-12 1.77080585649353e-09 0.319166448365631
ENSG00000232112 rs2362450 -19081 0.000122927201431256 0.0165359523105647 0.0395346795611076
ENSG00000232388 rs6081173 84803 1.45580043668065e-06 0.00148159035247516 0.147462183449347
ENSG00000232445 rs6963537 236743 0.000644546093230104 0.0490255972457073 -0.0434001963918673
ENSG00000232450 rs74524050 -531950 5.32994606126725e-09 2.84660740381847e-06 -0.237765798856195
ENSG00000232487 rs7336381 -855242 0.000316700802551737 0.0404334869354155 0.117725420965407
ENSG00000232533 rs720475 -694569 0.000247692164362541 0.0232306775983654 -0.0889769393006948
ENSG00000232629 6:33451745_G_C -691930 2.83896812967659e-07 4.5779142526191e-05 0.0743792911035043
ENSG00000232729 rs3823884 -835523 0.000136812632084786 0.0141372548506636 0.0647207442684312
ENSG00000232810 rs3911893 -358617 0.000334075782143127 0.0200510686374708 0.0409485222620733
ENSG00000232811 rs72976916 -119605 0.000422860610975715 0.0498985595603111 0.0131582157169432
ENSG00000232956 rs72597431 -112670 1.61283193772482e-05 0.00219577192324563 0.187291250297017
ENSG00000232995 rs12128936 67275 0.000140202897833848 0.0209063741052305 0.276898845768638
ENSG00000233178 rs147275993 259369 5.77515656537758e-05 0.026771093974973 -0.1539005833823
ENSG00000233237 rs852968 -827995 0.000263765757953429 0.0165673097701419 0.0714641057970116
ENSG00000233251 rs55884811 -581343 5.00381302417832e-17 8.98462071055524e-14 -0.329449042069809
ENSG00000233261 rs16926165 710497 7.91210685719468e-05 0.0418319093668189 0.046609058314298
ENSG00000233296 rs77160615 -10316 5.77826474517408e-06 0.00163030425447446 0.202044513615352
ENSG00000233306 rs77936842 797827 0.000106390650788527 0.0114525643232967 0.00832976661785419
ENSG00000233327 rs796621 227953 3.03038896984684e-15 7.16057942696319e-12 0.485047621022068
ENSG00000233396 1:146533725_G_C -476466 0.000129245344897654 0.0195266775008918 0.0969442679549505
ENSG00000233429 rs187060419 -40600 7.7580433421306e-16 9.58532727352253e-13 0.607905168057709
ENSG00000233452 rs17076418 -214881 4.01310792238284e-26 5.55056098875973e-23 0.766729809986831
ENSG00000233461 rs1621135 -140080 6.55841667925631e-06 0.00156717610474467 0.245315594024932
ENSG00000233527 rs2967465 -443326 3.77557940143146e-08 1.24656940060231e-05 0.205873280909949
ENSG00000233539 rs62455377 -96550 0.000232888571702622 0.0221874666759506 -0.0599239577944375
ENSG00000233559 rs11978012 -494944 0.000503795827760957 0.0405944030201571 0.0559633014736425
ENSG00000233621 rs6681785 -526411 7.6644613630307e-41 8.3514576928446e-37 -0.411200731204436
ENSG00000233622 rs11547373 -496075 1.96611216752325e-06 0.000437552038168934 -0.0435538786567335
ENSG00000233654 rs13388162 -829691 1.49711062149193e-05 0.00370851380096852 -0.109297231765247
ENSG00000233672 rs9526705 -601167 1.07411630680609e-20 5.1213730399545e-17 -0.260433487504998
ENSG00000233695 rs59239486 -738220 0.000366958965691904 0.0454939102993768 0.128783599417342
ENSG00000233927 rs2232765 -51816 2.32849642533933e-08 7.97125075936236e-06 -0.0783370629707376
ENSG00000234028 rs62157778 -304410 1.43200699213732e-12 1.46155097768887e-09 0.10359627495248
ENSG00000234072 rs1083865 -258893 3.23729899832966e-22 1.60335914450494e-18 -0.200274417297197
ENSG00000234127 rs1264708 141787 1.7013891683206e-05 0.00170334250780185 -0.0524938877245031
ENSG00000234142 rs2293325 -943553 0.000201046828025661 0.0278711780418464 0.0100813467734119
ENSG00000234171 rs4583476 -47116 1.31041852496034e-62 1.65175568713275e-56 -0.454081316411247
ENSG00000234222 rs4636400 498328 8.76781644940747e-05 0.014179554112255 0.110574034397924
ENSG00000234327 rs56036146 83857 1.42239045923752e-27 5.66497929520493e-24 -0.493110601498549
ENSG00000234329 rs12023439 -453204 7.04425689201602e-09 3.70786351720571e-06 0.126834000978731
ENSG00000234353 rs3788361 -334734 8.12862144012778e-06 0.001857935273054 -0.194755677547945
ENSG00000234358 rs6960498 -41233 7.62488222739138e-06 0.00111582579343929 0.0114289277432323
ENSG00000234389 rs77453999 -954147 0.000169685397301691 0.0266539927407485 0.012132352794543
ENSG00000234420 rs111239636 -552065 3.09612929288426e-07 0.000480073987126868 -0.17387723043255
ENSG00000234444 rs7806014 553785 3.86556528330259e-11 2.05407225342384e-08 -0.128030627950905
ENSG00000234456 rs10266537 579627 1.74232814819054e-07 3.7474671395074e-05 -0.143695492781392
ENSG00000234465 rs304731 -503063 2.265700522936e-06 0.000492700953305572 0.326443938013165
ENSG00000234492 rs62314861 -970717 1.54901588309317e-05 0.00357319600198469 -0.0893271679811817
ENSG00000234518 rs112807335 -517752 3.88457195838156e-05 0.00705891658452243 0.150468465159317
ENSG00000234585 rs1864645 144964 7.18282119232773e-07 0.000132459778563559 -0.0855477237756631
ENSG00000234616 rs4977106 -983650 0.000136139412807414 0.0243440057759602 -0.108185332526708
ENSG00000234684 rs8123274 45775 4.27283548536586e-05 0.0227317928452672 -0.166107819748805
ENSG00000234690 rs17568484 -498127 3.12914140629371e-05 0.00678516875147839 0.206378388745816
ENSG00000234719 rs8051349 -153572 8.82779130667019e-25 4.00318487712119e-21 0.493702231351287
ENSG00000234722 rs4072875 953033 0.000166238985161426 0.0166419734766124 0.0379327454868527
ENSG00000234745 rs114712755 29766 5.06809360313037e-17 3.82898226916224e-14 0.693134205386809
ENSG00000234754 rs4418608 -163510 8.09450952037302e-05 0.0132082855089934 0.0484743064749035
ENSG00000234773 rs2438547 -130240 0.00039026836101441 0.0414836489110682 0.164616287621429
ENSG00000234902 rs12469545 -900679 7.55456843540424e-06 0.00205956064543617 -0.139585280210297
ENSG00000234911 rs8022377 -342927 8.20302373401165e-09 3.43447456684713e-06 0.132882668187803
ENSG00000234912 rs898540 -30870 0.000147144397840482 0.0486271286421805 0.103009979493892
ENSG00000234997 rs1191687 -716630 1.63604642316101e-18 3.60210127064241e-15 -0.31907846402938
ENSG00000235072 rs7577599 -240656 0.000157352380296005 0.0251205686326792 0.0507834764240643
ENSG00000235106 rs12351657 -399963 1.62165177889132e-05 0.00917226176255632 0.0896333633439422
ENSG00000235109 rs149963 323350 0.000236114885130284 0.0151410436966562 0.274279275806293
ENSG00000235128 rs1019442 521876 0.000313351537284601 0.0422634625264273 0.0316169024641379
ENSG00000235145 rs1410594 385931 0.000357170453543364 0.0436322437284207 0.0261142909035432
ENSG00000235162 rs1196796 -321031 6.93845732533027e-18 1.04251420947577e-14 0.33998515836973
ENSG00000235169 rs9424285 64186 0.000178855285599324 0.0253885418309744 0.169347608214965
ENSG00000235173 rs55831924 -892656 2.47915318066506e-05 0.00633124007161143 -0.132457237477252
ENSG00000235194 rs12886508 -664825 0.000211196206143911 0.0300004672963544 -0.0969773732865673
ENSG00000235271 rs4820717 -388350 0.000258932911452976 0.0337630112093535 0.122697469053033
ENSG00000235290 rs11753326 -968402 0.000927210917050091 0.0437919246880181 0.032571577556763
ENSG00000235314 rs10228823 -41504 6.70756275782795e-09 2.03710012823225e-06 -0.172237831123226
ENSG00000235381 rs9371368 -296608 0.000165516274216854 0.0113878781871666 0.0560723651447692
ENSG00000235499 rs7566315 193929 0.00010840943898879 0.018800218444396 0.143830338047226
ENSG00000235621 rs76769822 344649 3.8492308501612e-06 0.00301841057274054 0.00645921677545999
ENSG00000235652 rs867056 58614 0.000335682698299128 0.0201307156310441 0.134353256657208
ENSG00000235660 rs1057478 -740108 7.05170703030352e-10 5.88763173650154e-07 -0.132437291267173
ENSG00000235831 rs9844850 -8606 7.24841390128737e-08 2.80541467388003e-05 0.0632637299812699
ENSG00000235863 rs112199989 -27403 0.000144653661828605 0.010209023181424 0.230598675135396
ENSG00000235885 rs10169352 841037 0.000385851107227024 0.0493213072418584 -0.061453647940765
ENSG00000235903 rs4942478 -569983 3.41284532327868e-05 0.00703683831696354 0.038947344527614
ENSG00000235904 rs13099447 -145849 1.35365595839618e-20 1.94801076676879e-17 0.423478876547966
ENSG00000235997 rs829691 -309411 3.8717399563085e-05 0.00805720462978002 -0.158030595240498
ENSG00000236039 rs1448658 -117140 4.10867475981679e-07 8.00540489027615e-05 -0.232912140386371
ENSG00000236086 rs9378307 636466 0.000419261358234753 0.0239395103143014 -0.105767547443798
ENSG00000236088 rs12946964 5224 2.46859735721118e-05 0.0103052083021612 -0.0773605772869376
ENSG00000236104 rs9268673 901741 0.000749026522817885 0.0376247080176918 -0.0408470976634505
ENSG00000236130 rs12343537 382549 2.69722877418354e-05 0.0142069779832113 0.131153575668502
ENSG00000236144 rs2293681 -490442 7.13317918848782e-06 0.00139127521129744 -0.110086799936288
ENSG00000236264 11:2538514_A_G -197104 0.000204017173035948 0.0283963709458715 0.064383747718216
ENSG00000236287 rs11042994 -61173 0.000215888411920376 0.0297573122557244 0.100000400580763
ENSG00000236397 rs11682527 -825537 3.46700744456514e-49 1.48138705431246e-44 0.838791837171298
ENSG00000236404 rs568886 -10571 5.03337121942902e-13 6.51798647642286e-10 0.327760071999523
ENSG00000236432 rs112785808 -859387 8.23129871084199e-12 7.32466168965249e-09 0.224507166194253
ENSG00000236466 rs78662443 -294989 0.000595131945361035 0.031562611095895 0.0125731198646226
ENSG00000236499 rs627235 11869 9.66633644916288e-05 0.0155327909439966 0.0266983895070432
ENSG00000236501 rs6744916 -328417 0.000145460903769952 0.0236063457259556 -0.030422292182165
ENSG00000236523 rs11240537 -517406 4.2940637310781e-05 0.00771383937937498 0.0382375312049924
ENSG00000236552 rs1108446 768930 1.77789948235244e-05 0.0129390307833165 0.186095150986264
ENSG00000236618 rs60969347 90764 0.000145272996078387 0.0480282658293288 -0.087844758125047
ENSG00000236682 rs10209678 -603537 3.88392716149093e-10 2.61587526933075e-07 -0.185250680440385
ENSG00000236723 rs11206125 -459257 4.52022586216522e-05 0.00806383259980822 0.111191132317127
ENSG00000236810 rs11588187 -402434 0.000123063921053219 0.0187431345878354 -0.0864575651633607
ENSG00000236819 17:20974874_C_G 108982 3.17944831363049e-07 0.000202984545693279 -0.0980820903574719
ENSG00000236824 rs71422198 884317 9.85004871524459e-05 0.0173779952550138 0.227114715246911
ENSG00000236922 rs4385147 -791493 0.000134613419426995 0.0216509014559023 0.0222146204929701
ENSG00000237172 rs363169 306757 5.1059440079635e-05 0.0104232212088251 -0.0480580972468827
ENSG00000237190 rs1559050 -63057 9.56477872428706e-05 0.0146382385669123 -0.0794264474261215
ENSG00000237310 rs73139974 214801 5.86895887194028e-13 4.79413687499355e-10 0.294497136935064
ENSG00000237359 rs79103584 -603377 5.34554821810499e-05 0.0256340876066971 0.0479618239645555
ENSG00000237440 rs33926 -177115 6.32174874974328e-07 0.000155345786236716 -0.140510417407208
ENSG00000237541 6:33451745_G_C -707451 6.11982376763423e-08 1.23142802781581e-05 0.0898799825677669
ENSG00000237649 rs2082261 410353 4.00720784697376e-05 0.00349052086953371 -0.316429510888074
ENSG00000237651 rs10169662 -352988 8.03347160880791e-55 7.96140033032466e-50 0.515604452307932
ENSG00000237689 rs36100535 -786805 0.000355324862603042 0.0435856873879604 0.0652521667631887
ENSG00000237713 rs7795641 43431 6.0645308974334e-05 0.00698737220635143 -0.0267355383458723
ENSG00000237753 rs7566777 -729667 1.17948256807563e-13 1.51396496707401e-10 0.202797934499396
ENSG00000237803 rs2565624 -223536 8.48899136771603e-06 0.00228319632874918 0.0635189878731424
ENSG00000237840 rs10751387 -425006 4.69535945634202e-11 1.69207586212229e-07 -0.172838273631458
ENSG00000237870 rs10229110 -287719 0.000168244248679452 0.0168028983170165 -0.133537676196283
ENSG00000237927 rs2842996 -478610 0.000322350361288125 0.0195080769718065 0.0200467110011412
ENSG00000237975 rs35058813 138073 8.65113574936805e-18 1.48372061665166e-14 0.559901270631191
ENSG00000237984 rs117758698 -16894 1.82052378156776e-34 2.91150679249314e-30 0.519225515197668
ENSG00000238105 rs11110375 -663078 0.000362218683825037 0.0412306775131451 0.0420631277208113
ENSG00000238142 rs141676483 -391456 6.61456513689759e-07 0.000207548139807399 -0.298719061112286
ENSG00000238160 rs405965 -503923 0.000110314828597907 0.0164653738631516 0.109190435210251
ENSG00000238198 rs1235629 -376126 3.39085379765249e-05 0.00632308543117731 0.0402791049966547
ENSG00000238228 rs12113515 336675 4.96793236873611e-16 6.24237942123623e-13 -0.166657568764747
ENSG00000239213 rs6793936 339188 0.000107914218267857 0.0148726237819441 -0.0894406952752584
ENSG00000239264 rs3799534 27784 4.42910017740653e-11 1.66950754941734e-08 -0.160204477498179
ENSG00000239440 rs9859613 241356 0.000233268216659622 0.0262128212322313 0.0455946286451698
ENSG00000239445 rs10935473 302596 1.85929216837014e-05 0.00340673016504803 -0.0919049978360059
ENSG00000239556 rs2528380 -13770 2.4559116786435e-10 1.07403125705315e-07 0.268653692619101
ENSG00000239697 rs62059805 98083 1.87675921744015e-12 3.02702774294239e-09 0.194722640259261
ENSG00000239704 rs9903674 51041 5.25701565593398e-12 7.54778001748156e-09 -0.344182964369123
ENSG00000239713 rs139297 -414999 1.49022305466584e-11 1.14714104556596e-08 0.188863866605417
ENSG00000239763 rs2716554 241792 3.67877741301833e-05 0.00786010271874383 0.253094154817207
ENSG00000239775 rs2595655 58020 3.28121769318028e-06 0.000522681363271517 -0.14963773507674
ENSG00000239827 rs9594450 -552028 8.96045122567703e-05 0.0146243437646889 0.145939355451253
ENSG00000239900 rs8135371 -388766 2.98803198941437e-05 0.00578739298479534 0.0723167998954755
ENSG00000239969 rs144222925 373882 1.63351202576699e-06 0.000279158268247013 -0.465441606138928
ENSG00000239998 rs34868663 154154 0.000362718327608283 0.0390890775535506 -0.0194493490686354
ENSG00000240021 rs7532326 -790371 2.7571178527296e-05 0.00530192838580121 -0.0753139494149874
ENSG00000240053 rs9275211 -985873 0.000135832963108056 0.00969556942798779 -0.146705107364541
ENSG00000240057 rs2700201 272480 1.4601529337112e-08 6.39818649352935e-06 -0.119340544453687
ENSG00000240065 rs7759142 -766983 0.000571190945179417 0.030527665742832 -0.243535892909291
ENSG00000240225 rs12104210 -710716 0.000138668035792834 0.0182012690924113 -0.0794991665629642
ENSG00000240288 rs151731 -47928 4.14266720471843e-05 0.00689772324466415 -0.0686703456915015
ENSG00000240291 rs7897421 -284594 9.76493947499186e-07 0.00125678939982823 0.107040513334192
ENSG00000240344 rs2136600 -862240 1.88466321641683e-60 1.58371956579832e-54 -0.421097208798709
ENSG00000240356 rs17046611 -813497 5.26077907806491e-08 2.31411766949214e-05 -0.221918698667584
ENSG00000240399 rs61918809 -433153 0.000188455034485992 0.0246768470499872 -0.131960333976427
ENSG00000240405 rs67784411 880495 0.00055255094406264 0.0499423657139315 0.0586072065244455
ENSG00000240563 rs12116810 -453942 6.4972410325034e-10 4.23337536488587e-07 0.193767820709987
ENSG00000240583 rs28681154 -129955 0.000267794180413262 0.0248306066906967 -0.445678159981355
ENSG00000240669 rs72736254 -517096 5.94375056344291e-05 0.0106992051147536 0.0511977599669588
ENSG00000240694 rs2741343 -816731 0.000131786341682831 0.0239889209421593 0.278340894123307
ENSG00000240750 rs1283628 -606227 0.00023224757493522 0.0313160319350283 0.151338170567062
ENSG00000240767 rs115554123 -733327 0.000195102169415615 0.0275179359359389 0.116241874352016
ENSG00000240869 rs7743789 -202770 3.46825332821001e-05 0.00310852344109129 0.176229103118572
ENSG00000240875 rs2665390 384453 3.89436490840226e-05 0.00652945319364641 -0.225018921249596
ENSG00000240890 rs73213820 381461 0.000273607097458022 0.0295552271420289 0.00342891191728868
ENSG00000241015 rs2617751 -503620 9.41487323680804e-23 3.52492673278353e-19 0.326171052511416
ENSG00000241058 rs10764578 -215648 6.00524403839869e-05 0.0330893801370351 0.0701597793175129
ENSG00000241106 rs4148876 19821 2.39152000899812e-40 9.23500470128563e-37 0.415090983382124
ENSG00000241127 rs7803681 -7108 3.33258304862068e-05 0.00417862814459726 -0.103017167710987
ENSG00000241170 rs3814726 343098 2.94445331184178e-18 6.36924937461232e-15 -0.266801610910719
ENSG00000241258 rs62467382 659685 1.23384117564698e-08 3.58401166919551e-06 0.146269484619841
ENSG00000241288 rs2979953 317809 1.83671087091666e-07 6.39082633834719e-05 0.19908295070997
ENSG00000241316 rs13069212 98991 2.31024579441228e-25 4.21466826435001e-22 -0.276902926267899
ENSG00000241370 rs6986 32667 5.36970835432681e-07 8.14027817862473e-05 0.0745729167273159
ENSG00000241399 2:159541462_C_A 241979 9.67526191377902e-05 0.0171525587896614 -0.142561256387724
ENSG00000241468 rs11979058 -80403 0.000518367919384103 0.0415028140119629 -0.0787361407631038
ENSG00000241549 rs9295697 355488 0.000245169675559251 0.0156182436571428 -0.129211212924806
ENSG00000241644 rs75279236 -74040 0.000274986099414801 0.0253316595122754 -0.176151276533011
ENSG00000241666 rs6427071 470729 1.16813585102947e-05 0.00257018349579453 0.00416539571180308
ENSG00000241764 rs425013 -98681 0.000236853455346954 0.0224506782519425 -0.111286099321464
ENSG00000241852 rs2272718 144486 3.91693347657615e-39 7.69951613490574e-35 0.264887255923143
ENSG00000241878 rs9609333 -349453 3.89033187600422e-06 0.0010074700197371 0.0749188034110205
ENSG00000241973 rs738057 -319419 0.000109987449331391 0.0171648055308764 -0.0505161902769193
ENSG00000242082 rs5998616 -908737 0.000325947136794065 0.0403587700909348 0.00363821764392465
ENSG00000242101 rs35254667 -614173 0.000652720386712446 0.0495369207612141 0.0588147373123859
ENSG00000242110 rs10941112 -7573 7.37284779866418e-41 5.37141852056193e-37 -0.308363569490389
ENSG00000242125 rs11811698 -229829 7.78318477051249e-05 0.0127890159157021 0.242631615436321
ENSG00000242193 rs11583299 10793 8.86660664937648e-05 0.0143170415042396 -0.135530329061369
ENSG00000242221 rs62112988 -289326 1.16715924713051e-06 0.000271616281569488 0.646487088845285
ENSG00000242247 rs5758962 -397870 0.000394957423197141 0.0474507238114872 -0.0575489405299482
ENSG00000242259 rs5748120 97874 0.000161287306346277 0.0232664052231617 -0.123545996475483
ENSG00000242294 rs182703269 409536 1.4526282683254e-15 1.76647861180683e-12 0.253327369902436
ENSG00000242485 rs36087904 105341 5.13637349068307e-05 0.00904796118792955 0.0497811789531444
ENSG00000242498 rs2279849 -540660 2.3135553731032e-06 0.000482812637188197 0.0822937726956365
ENSG00000242516 rs6549816 -198870 1.50180697124412e-25 2.7452068737566e-22 0.70230689438118
ENSG00000242574 rs73396800 23102 1.20722324982539e-103 2.70123579623846e-98 1.32226791902048
ENSG00000242612 rs1698231 -60413 1.12132055226891e-18 2.6909529998875e-15 -0.227799178265128
ENSG00000242615 rs2438547 -204067 0.000196196017781018 0.0238059507832833 0.179478285528382
ENSG00000242715 rs2281865 -611840 1.86544271516303e-19 7.03587451140422e-16 0.327263052286537
ENSG00000242753 rs74894741 71217 7.90719816525545e-05 0.00621091941695228 0.135214458863213
ENSG00000242779 rs1650957 -476738 3.65627288511859e-05 0.00584226333996221 0.392785733558382
ENSG00000242950 rs17147430 -415939 0.000134959706259241 0.0139863906683145 0.0664582826969188
ENSG00000242999 rs683941 -600891 3.15708714007176e-05 0.00594743336242197 0.255152388115085
ENSG00000243038 rs2150492 180427 7.6338895093565e-05 0.0126971258925037 0.0470295399377428
ENSG00000243081 rs58623188 -202334 0.000524700569284417 0.047918145057353 -0.0297145177257079
ENSG00000243156 rs5992134 -527889 7.51366842482929e-06 0.00172901218102182 0.0979570635911458
ENSG00000243224 rs7629072 -65456 1.31558308750365e-06 0.000339714234247892 -0.0731676553628866
ENSG00000243244 rs13007591 -250369 6.53047713558235e-06 0.00181892223060883 0.162778443846192
ENSG00000243317 rs3110823 320481 3.45199091847253e-65 4.72279516904916e-59 -0.389535042057823
ENSG00000243335 rs3846974 -647077 0.000434175213909483 0.0358674576174038 0.0750604236370254
ENSG00000243398 rs77675684 957209 0.000396849931619583 0.0390617632204902 0.0992481816959676
ENSG00000243414 rs3752052 864026 0.000127275283074743 0.0183827426177681 0.176316327587397
ENSG00000243508 rs1660039 996479 0.000313999593346455 0.0330254056776187 0.0212826983871306
ENSG00000243746 rs7779534 424951 0.000249049440520648 0.0233509613542582 -0.0286454175235318
ENSG00000243753 rs1049853 -960619 1.12942918723871e-55 2.74030137880393e-51 1.3381960856384
ENSG00000243789 rs3743024 -286135 9.77874462500905e-10 4.61435560314294e-07 0.172059169886511
ENSG00000243811 rs5757445 -415821 6.44627030372777e-09 2.93042908941284e-06 -0.162795117220773
ENSG00000243926 rs56406311 -122256 8.81043475150431e-05 0.0127620965095745 -0.127662772936185
ENSG00000243970 rs2695325 -532640 3.25644896651984e-14 3.94844678766864e-11 0.257903658387718
ENSG00000244005 rs3748462 175968 7.59647109031529e-05 0.0344005635977171 0.0479016802401355
ENSG00000244026 rs78126986 136117 4.50801868415336e-06 0.00102248340034052 -0.267896808215773
ENSG00000244038 rs1093732 398809 0.000319917901059748 0.040063974459247 -0.0689247496937109
ENSG00000244041 rs34791093 4316 8.16324647016976e-05 0.00638253899320957 0.0723937356330677
ENSG00000244165 rs12460842 -108663 8.53321107137628e-10 3.96500185318752e-07 -0.165444525821014
ENSG00000244198 rs67316672 -57355 8.27059760873114e-06 0.00120337195207038 0.256941531381636
ENSG00000244257 rs4780600 31770 2.21679491508806e-10 1.82165592376586e-07 -0.765197995348153
ENSG00000244270 rs56023490 267437 0.000231149697019754 0.0323604341685282 -0.194383957372287
ENSG00000244471 rs374028742 -295505 5.4257487979767e-06 0.00162839050721857 0.0591097478385414
ENSG00000244479 rs6464574 580031 4.13101468189657e-05 0.00505403239968094 0.193936360020747
ENSG00000244480 rs7790500 -89616 0.000298155378105487 0.0268539175607881 -0.119863898123668
ENSG00000244560 rs11980276 310001 1.07991788800134e-06 0.000192390749540613 0.271790117404026
ENSG00000244607 rs11079 4354 3.83451883278159e-07 0.000120566313631368 0.125494373004207
ENSG00000244625 rs2032576 -362835 1.7707570353703e-10 1.10820781244391e-07 -0.15836650578659
ENSG00000244642 rs17432720 552139 0.000144670109468816 0.02510361858384 0.2185819305278
ENSG00000244681 rs62256495 -398154 0.000380331119345172 0.0378713503167613 -0.043890646301968
ENSG00000244682 rs9427402 100833 6.37275858714866e-05 0.0109250699030037 0.0370614669411894
ENSG00000244687 rs17790859 638715 7.6153417274142e-06 0.00529125703258811 0.1622538222863
ENSG00000244710 rs9320170 -670142 0.000894733652535772 0.0426410550850138 0.120393913797978
ENSG00000244720 rs4682315 123402 0.000282076013119149 0.0302934994129843 0.00365231051162486
ENSG00000244731 rs1008438 209161 2.63022180748402e-07 4.29739469150976e-05 -0.212268205022787
ENSG00000244879 rs12908522 119029 8.38062207250677e-06 0.00146128382790644 -0.0947686231070169
ENSG00000244968 rs10064304 -173254 5.5738629589585e-05 0.00944764514284334 -0.0411643230117019
ENSG00000245146 rs72800974 -109703 0.000233151688806069 0.0296291518352623 0.198113425871757
ENSG00000245164 rs10195 514225 2.88758932561992e-05 0.00711772408960343 0.00570950471935323
ENSG00000245213 rs10027704 -950847 4.37739494438486e-05 0.00851713405692464 -0.0667234378886172
ENSG00000245498 rs659357 157271 1.38479263660217e-44 1.53102981634433e-40 0.251051515975224
ENSG00000245532 rs512715 242949 4.82264375254639e-14 5.52213243362631e-11 0.33521044101115
ENSG00000245534 rs60731795 402345 0.000162731118644324 0.0174262129158227 0.0823607898664254
ENSG00000245556 rs6894950 686200 2.37213767543073e-08 1.02200335395169e-05 0.229175532413069
ENSG00000245573 rs3763965 73543 3.77906570335752e-06 0.000958778453748157 0.102844397823503
ENSG00000245648 12:10550341_A_T -169269 1.61248651977702e-07 6.09051219027317e-05 0.14753773931352
ENSG00000245651 rs1502807 -763909 0.000154783870627755 0.0210825654841639 0.0729757226871435
ENSG00000245680 rs571294 -241245 4.00090291710995e-07 0.00010706891550119 -0.0801083822840538
ENSG00000245685 rs13130847 43584 0.000133442008906218 0.021525503619801 0.119246210416508
ENSG00000245937 rs6888037 604903 1.0042384696839e-08 4.72705218663547e-06 -0.117240017195359
ENSG00000245954 rs76470561 -834068 9.54715815085857e-05 0.0161069466407197 0.0212675128014164
ENSG00000245958 rs11098513 -812682 2.65354648499634e-33 4.1680691977517e-29 -0.349302428627789
ENSG00000245975 rs17190587 -239 0.000157180098756734 0.0169157299142681 -0.0986494347033344
ENSG00000246067 rs11233451 295239 1.30125034213066e-12 1.30919994229967e-09 -0.289611639191964
ENSG00000246089 rs11137023 143728 1.43218264943482e-09 1.0892759771857e-06 0.151051061310118
ENSG00000246090 rs29001212 -856797 1.64968689817895e-09 1.19024041447349e-06 0.196324670537121
ENSG00000246100 rs10891988 -663789 0.000126782015257397 0.0190910154397323 0.129693999667056
ENSG00000246174 rs10751280 373167 7.26937611004385e-48 1.44666690865805e-43 -0.472990336374604
ENSG00000246225 rs7102061 171159 0.000383246924000079 0.0471876242963418 -0.0557359647947244
ENSG00000246582 rs13255394 144152 3.1004099818016e-11 3.38052960146207e-08 0.2041265855391
ENSG00000246596 rs729459 609670 7.47364158109671e-14 1.01151204582448e-10 0.184709309967384
ENSG00000246695 rs7954454 -96313 0.000358961991248463 0.0409491779351252 -0.137898842383994
ENSG00000246777 rs28485100 -74371 0.000148250473551968 0.0247368302774861 0.0563561767387839
ENSG00000246982 rs6457892 -11901 0.000265636086567703 0.0166579942682669 0.131311517567479
ENSG00000247077 rs35570604 -600684 5.09576247460669e-05 0.00880076341071896 0.116295540576712
ENSG00000247092 rs17092734 -499024 1.43567656852929e-07 4.82275518837709e-05 -0.163536661226802
ENSG00000247157 rs7488095 245260 5.57652101955814e-26 3.93271415857613e-22 0.209353887302911
ENSG00000247271 rs2140214 -26135 0.00022498115980748 0.0307486715496401 0.0973145800888755
ENSG00000247287 rs7157540 240397 0.000177694086707818 0.0262734498168936 0.0262084707987734
ENSG00000247317 rs28366703 -996765 1.53294165338928e-06 0.000627219413581877 -0.232757278322167
ENSG00000247400 rs7333045 -876494 1.87639484107926e-05 0.00426540837472444 0.0964018018112665
ENSG00000247498 rs1291346 -137101 8.47954187326524e-06 0.00205330865552551 0.332196730953903
ENSG00000247556 rs6493000 -316237 1.11156913429495e-06 0.000251374301051208 0.0829365602353641
ENSG00000247572 rs12516089 653424 2.23852083075698e-13 2.79574830180163e-10 -0.286311189393624
ENSG00000247596 rs114645176 -42251 2.2414777387282e-07 7.66255903473194e-05 -0.125598042754675
ENSG00000247679 rs13169820 573725 2.05981255130663e-05 0.00407169204104288 -0.0772891647247034
ENSG00000247735 rs12596308 236688 0.000194561637372396 0.0302285290544855 0.079537360503095
ENSG00000247796 rs252042 513943 0.00010832040161339 0.0162095748291481 0.0863676345799035
ENSG00000247828 rs415302 826657 8.33595980461777e-10 4.75900033519117e-07 0.156095780654527
ENSG00000247934 rs12368149 -144540 7.65028864556019e-07 0.00024740310814039 0.102974663202627
ENSG00000248019 rs3017902 -918382 3.76232022715983e-05 0.00746191367383896 -0.118465958940478
ENSG00000248049 rs72642376 -639632 1.04352027979012e-24 4.14091914311113e-21 -0.259257505774265
ENSG00000248174 rs75892021 -898636 1.64155493880214e-15 2.48528121439586e-12 0.24091831825908
ENSG00000248265 rs6580976 -471320 6.85958390179058e-09 3.25693765373161e-06 -0.0398627554201287
ENSG00000248275 rs1556105 578265 1.57642596753124e-42 1.18039273279922e-38 -0.413647573861965
ENSG00000248283 rs11935114 -136819 0.000165742662875796 0.0257100441491947 0.00672341532844398
ENSG00000248333 rs9442385 549783 1.84294862137099e-06 0.000521910979320529 0.0940122995272295
ENSG00000248334 rs7177686 461049 0.000134031697729077 0.0147534751081867 0.0932288038696726
ENSG00000248338 rs3907987 812089 4.5952043177425e-05 0.00875564679760872 0.0483317304630191
ENSG00000248360 rs13132009 -122915 7.2539603135444e-05 0.0126545745760674 -0.119241052378232
ENSG00000248429 rs4432798 -856321 1.31444445610292e-13 1.43837615531534e-10 -0.360828711889163
ENSG00000248441 rs76476435 -371926 3.86750324575342e-05 0.00504727061690672 0.264948780484686
ENSG00000248445 rs72810708 745478 0.000164597902248108 0.022643026552692 -0.114001904361429
ENSG00000248449 rs7728894 -734911 0.000341447189108131 0.0391162364198843 0.0278152493043424
ENSG00000248458 rs12141816 -410573 2.3298059436544e-09 1.3844587000225e-06 0.183495633725919
ENSG00000248508 rs8208 -268737 1.70005200719401e-16 2.08325470990691e-13 -0.252846099761597
ENSG00000248697 rs9784466 464694 0.000184766043487329 0.0280097669005316 0.00679932177729086
ENSG00000248734 rs149173 670895 1.64116518956456e-06 0.000434001787278309 -0.0658476216745036
ENSG00000248785 rs219462 376298 5.3272348049802e-05 0.00983961932394042 0.0925176550017446
ENSG00000248787 rs2979953 358060 1.73589757767941e-09 8.85153515670805e-07 0.201550322939735
ENSG00000248994 rs4975614 900935 6.06194599801022e-05 0.0100774478151319 0.0787973619056441
ENSG00000249021 rs2416420 418606 8.20706801343474e-05 0.012900946177674 0.0410113801867443
ENSG00000249069 rs695922 978872 9.80285973706131e-05 0.0149474434093839 0.0484231933869259
ENSG00000249102 rs35185995 -679376 0.000170962326936529 0.0232774821949707 0.0727993270110891
ENSG00000249115 rs11084827 -471360 0.000333320338122166 0.0365729125648905 0.101342732583902
ENSG00000249156 rs2562340 724030 0.000377888773081229 0.0421927819145148 0.00994758421435966
ENSG00000249258 rs6990799 969832 0.000281528475873775 0.041852830503601 -0.0159458904817413
ENSG00000249330 rs7692788 -841715 0.000165891578115727 0.0257304970210429 0.0133771407626883
ENSG00000249348 rs13129117 38507 4.61629740492845e-07 0.000158601632445416 0.0818967512557292
ENSG00000249471 rs2889128 -519207 0.00010861380138217 0.0146761276734201 0.0680891300485461
ENSG00000249476 rs12653140 474937 0.000266684462345147 0.0326835479289646 0.0456844869428593
ENSG00000249481 rs13196428 -163784 0.000434875532232719 0.0246282100505613 0.0509806577990104
ENSG00000249550 rs11066980 -953265 0.000180040173992731 0.0237440894130644 0.0751581844626701
ENSG00000249584 rs7710951 -207599 8.02102948519468e-05 0.0126688400861079 0.00777698081007209
ENSG00000249655 rs10514231 -676461 0.000389272948162383 0.0431736500910718 0.0668287470142905
ENSG00000249667 rs16994026 647227 8.61429505003069e-05 0.0147292235503146 0.0315665982016305
ENSG00000249673 rs59692453 49018 1.22096836733919e-10 1.08557046247145e-07 -0.148778988107818
ENSG00000249685 rs12499266 15007 5.2921730288796e-08 2.72547633961757e-05 -0.175502556426517
ENSG00000249699 rs17591810 30676 3.15713687224891e-09 2.13965054424677e-06 0.034016949275319
ENSG00000249825 rs12516854 -212621 0.000116604122973461 0.017274969710759 0.043778141386131
ENSG00000249839 rs8034451 -400288 2.65775949235765e-05 0.00368110561583731 -0.0998604741302997
ENSG00000249846 rs56110318 306821 8.8817453961836e-08 3.37416579195573e-05 -0.112437994312451
ENSG00000249859 rs73705767 -285380 0.000158803516759714 0.0270347876831543 -0.236490024428751
ENSG00000249863 rs6820384 15849 3.76567739638475e-15 5.48103795585529e-12 0.155181606032636
ENSG00000249867 rs10835397 132027 0.000125845818650967 0.0189845171440411 0.0613045195978193
ENSG00000249898 rs10867020 144576 2.87420848499493e-07 0.000146668389376882 0.103728399712703
ENSG00000249978 rs3815509 -93922 9.92412887637293e-05 0.0107514547254934 0.232607165601799
ENSG00000249994 rs433634 589379 2.99974210493882e-05 0.00562381232275861 -0.068745778854073
ENSG00000250056 rs2925723 338717 2.69402587717929e-05 0.0051225131586112 0.0541519926045147
ENSG00000250069 rs248473 -988846 0.000144241319721889 0.0203871485506768 0.0140017205578759
ENSG00000250075 rs4860844 -847219 0.00028296301746665 0.0398735375339109 0.0542782670626334
ENSG00000250111 rs796621 550731 0.000102469383510827 0.0361793480095863 -0.0697568733062789
ENSG00000250159 rs62374116 695791 0.000189541167846053 0.0250066321255806 0.0623517261009043
ENSG00000250208 rs576213446 -448432 9.34886259063182e-13 7.36930124632202e-10 0.37366780076494
ENSG00000250254 rs16994026 94098 4.00475712027987e-05 0.00787233656086677 0.00300501721196077
ENSG00000250274 rs2112410 110622 0.000143502794926751 0.0202987301384231 0.00259707651027889
ENSG00000250280 rs78940512 -223425 0.000367885572098824 0.0417536561245911 0.034924238537994
ENSG00000250290 rs2305128 37394 0.000281848881726057 0.041887388890925 0.0166138930682416
ENSG00000250305 rs7836105 130123 4.11881522232332e-05 0.00956633734163734 -0.460146845991261
ENSG00000250312 rs13435282 84062 1.62160915667536e-23 6.17490748982459e-20 0.288950524672657
ENSG00000250317 rs2305670 -20037 4.23034201481955e-18 8.06451865025885e-15 -0.135977977563323
ENSG00000250366 rs12891775 -427140 1.79030061608637e-23 8.5483636241483e-20 0.124366447108745
ENSG00000250508 rs583182 193969 3.41673843900383e-10 2.38917656347382e-07 -0.104577127801874
ENSG00000250509 rs307823 377986 0.00037425308604038 0.0418865110537865 0.0596467710105324
ENSG00000250519 rs614642 228755 2.28914187061762e-06 0.000632983828045878 0.231183449974183
ENSG00000250548 rs2250772 -455597 8.00471748732628e-05 0.0132680159552888 -0.161065285630301
ENSG00000250565 rs13020299 -242054 1.39234940848834e-22 7.3432129131242e-19 -0.283064276043157
ENSG00000250571 rs4736319 -712698 0.000149919728692891 0.0258387289864111 -0.0944019558247013
ENSG00000250634 rs10805320 141859 2.71118293775493e-05 0.00576357397325549 0.147937372879605
ENSG00000250673 rs56174047 -834636 0.000362445823625752 0.0485900387753412 0.0284114163381244
ENSG00000250682 rs3105483 689811 5.82026475241325e-07 0.000172470930743186 0.0599235117518842
ENSG00000250770 rs73034417 -79880 0.000117076914555222 0.0167545966793017 -0.0541680107002056
ENSG00000250790 rs10870544 -577997 2.67785692841326e-06 0.000753358021887515 -0.0441414125139773
ENSG00000250878 rs4150260 -616026 0.000349121199757877 0.0436249007332197 -0.0219877353119912
ENSG00000250945 rs4834062 488126 5.1767490555373e-05 0.00961229422832413 0.0539194794381908
ENSG00000251013 rs6996671 -979710 0.000171450833299817 0.0285883920122329 0.0711994273941442
ENSG00000251022 rs11726087 -848361 2.63957593272135e-39 2.48767493673307e-34 -0.574445110736378
ENSG00000251095 rs6532032 721153 0.000306658828221817 0.0424353681644081 -0.0205199426326358
ENSG00000251215 rs6895672 17746 2.23162609660989e-06 0.000574644608121792 0.00822752415703541
ENSG00000251244 rs1078275 -708495 0.000155962202922794 0.0244012397676024 -0.0308366506724329
ENSG00000251273 rs111474211 -150585 1.2356674889302e-07 4.2476496703425e-05 0.220005852964837
ENSG00000251364 rs10769797 -62826 5.75783704620882e-11 4.62599086809344e-08 -0.134929844773299
ENSG00000251369 rs75946741 -523635 6.70376170342079e-09 2.50507888222448e-06 0.123298192144926
ENSG00000251417 rs62037414 -113236 6.5120967974747e-06 0.0017921033973665 -0.044844174467311
ENSG00000251450 rs2917542 71190 0.000389637967717456 0.0432077383248204 -0.0181938361080561
ENSG00000251485 rs13009809 963991 3.87303694621259e-05 0.00805753422351144 0.206068240223083
ENSG00000251513 rs143932109 762904 1.29106883289783e-26 5.01952665282603e-23 0.145895479266254
ENSG00000251580 rs2285864 -8985 4.13961979980616e-16 6.63361535281924e-13 -0.460185439787733
ENSG00000251595 rs7695712 34471 5.44605943825779e-07 0.000185839414627188 -0.135098383092981
ENSG00000251600 rs11732122 -525998 1.2807058132309e-09 9.75357087227471e-07 0.193661054974216
ENSG00000251615 rs12646666 -12230 3.9945964278778e-10 3.36695618931389e-07 -0.123558094529494
ENSG00000251660 rs7803453 293793 0.000650261664995386 0.049371439708138 -0.139248459592618
ENSG00000253200 rs7846476 135821 1.8377528672524e-11 2.117963894238e-08 -0.131185183925867
ENSG00000253210 rs1510585 -996149 1.50512725677341e-12 2.03352017476674e-09 -0.209638355777346
ENSG00000253227 rs11775425 -904764 4.0179845502122e-06 0.00137477030731797 0.138197276268976
ENSG00000253230 rs34270982 -945351 3.24186671788727e-05 0.00783974304400101 0.0773463230868313
ENSG00000253251 rs149514 776240 0.000148435263764261 0.020930536896405 -0.0659862766965141
ENSG00000253307 rs62529433 -93244 0.00026766189467549 0.0402068152317473 0.323411402614563
ENSG00000253320 rs581610 -992689 4.70425168435912e-11 4.91795861462229e-08 -0.241083322175882
ENSG00000253372 rs73322511 -346205 5.06653799968664e-07 0.000239049985113207 0.156231599871241
ENSG00000253392 19:2905528_G_A 12066 4.12699488902435e-05 0.00648321748523261 0.0723243749967013
ENSG00000253476 rs73229907 -526486 7.94368374995095e-05 0.0159107037809526 0.15276319909037
ENSG00000253559 rs35078179 -627791 6.46132943095237e-05 0.0124151607547121 -0.121642705516427
ENSG00000253616 rs13281512 163256 1.01102519344946e-05 0.00300283949385434 -0.160285902903707
ENSG00000253636 rs4132232 335835 0.000186424729658654 0.0305486808352603 -0.0536396985315819
ENSG00000253704 rs1023767 -968809 0.000329723678188516 0.0468279090559446 0.0571875484027046
ENSG00000253706 rs6472762 694567 0.000208843361255576 0.0332440621602777 0.0338635433719685
ENSG00000253719 rs56696663 221859 3.2574112960483e-05 0.00625953208442546 0.0821729132065101
ENSG00000253764 rs11136364 802578 0.000235060966517694 0.0365447401957803 -0.0492664178338948
ENSG00000253767 rs12188189 702426 5.93385099013353e-05 0.00991136345905439 -0.236309174893355
ENSG00000253819 rs2948640 -946136 1.28568884852273e-10 1.21405127494872e-07 -0.11397113652956
ENSG00000253837 rs559697982 118504 2.4629716475485e-07 0.000128071497428693 0.137858262611627
ENSG00000253853 rs3906827 187521 3.22214615503213e-06 0.00113274020524739 -0.118176335723706
ENSG00000253873 rs456238 383187 0.000404139719938803 0.0445319128927798 -0.190663551488252
ENSG00000254042 rs11959918 871463 6.85379484379351e-05 0.0112015497459154 0.0285470156330556
ENSG00000254087 rs6983130 -846237 2.23098617116246e-09 1.61917272845781e-06 0.356214304435102
ENSG00000254093 rs9650658 177181 5.21752380376102e-05 0.0115897205859425 -0.0867122189919947
ENSG00000254122 rs456238 381486 0.000414067731682395 0.0453662502719034 -0.190103962457578
ENSG00000254207 rs59135086 52508 1.02903836920366e-12 1.42619097603175e-09 -0.187453158997857
ENSG00000254226 rs56237127 425639 0.000127069649671432 0.0183612408284274 0.0452092847880542
ENSG00000254254 rs2576599 -887250 2.35554976173703e-07 0.000122897792834355 0.0905093033988299
ENSG00000254266 rs111371669 -220117 1.01510176137597e-05 0.00300407915173683 0.0600102097166574
ENSG00000254275 rs34408273 -770829 3.1656752232493e-05 0.00769045279077844 0.100779563921942
ENSG00000254319 rs3906827 92958 1.67864409434882e-12 2.2635696563726e-09 -0.282595938473842
ENSG00000254349 rs10504583 -844244 7.55191412348897e-05 0.0153229459689487 0.0680975185396577
ENSG00000254416 rs56261230 19419 0.00031256617306336 0.0401787133495069 0.096746409161794
ENSG00000254427 rs35345891 -32679 3.50486717815735e-07 0.000121430711932035 0.0683343115954371
ENSG00000254481 rs94499 100350 3.57165357241032e-05 0.00661445247347535 -0.11621953547592
ENSG00000254486 rs6485400 -10510 9.22914502240579e-05 0.0145251663838359 -0.0353119387314418
ENSG00000254503 rs2278280 -198512 0.000103994691951647 0.0141342278427256 0.0244538483099168
ENSG00000254531 rs2119591 -971325 3.53563666613327e-08 1.97754873299048e-05 -0.145873183969791
ENSG00000254556 rs78213044 992369 0.000192855396093861 0.031352828118574 0.0118867581466331
ENSG00000254614 rs12800339 232480 1.83017887524736e-51 1.04063134193365e-46 -0.652014357436965
ENSG00000254635 rs998362 -289199 9.5349055874372e-20 1.00316037766222e-15 0.221463688254402
ENSG00000254676 rs57681765 -270523 0.000261124761519016 0.0346972163919884 -0.0785472175691836
ENSG00000254682 rs12806844 279589 1.98869792106e-30 8.04405673482675e-27 -0.388824935534594
ENSG00000254685 rs7535190 -320570 0.000370636889432112 0.0447703669033483 0.0923146131670559
ENSG00000254772 rs67308910 189482 3.86972890160032e-05 0.00708667118009789 -0.0648595405391692
ENSG00000254838 rs1491833 -215730 1.72398122864234e-45 2.19927401244966e-41 0.103763040894056
ENSG00000254858 rs28666607 -138722 5.67622992973334e-07 0.000140225236249066 0.0778662546335427
ENSG00000254860 rs2163626 -12533 1.58329241351263e-08 7.63249586049222e-06 0.403176491411664
ENSG00000254912 rs12903437 -449094 0.000266114223178936 0.0261134370340154 0.105426011653399
ENSG00000254986 rs17495838 298570 4.71135779134255e-06 0.00116255396885631 -0.0925146175797437
ENSG00000254988 rs2844336 -114707 4.30120016112792e-05 0.00775690948931409 -0.0875875575351587
ENSG00000254999 rs56258042 -52863 1.57215365141829e-07 5.53471840655725e-05 -0.0827131425834576
ENSG00000255031 rs901823 -153327 0.000118353131052282 0.0180002042382155 -0.138628899466005
ENSG00000255087 rs112771035 871173 0.000266813084435767 0.0353498224137578 0.0284921168746633
ENSG00000255135 rs17749447 389527 3.00281794601979e-06 0.00078507219644267 -0.146959509931929
ENSG00000255142 rs4963153 -9587 1.35484743460173e-16 2.3486587125801e-13 -0.377016778128318
ENSG00000255150 rs7294778 -384987 6.69762558570427e-27 5.12007844307292e-23 -0.309534933636635
ENSG00000255163 rs11216646 384913 1.07508842002928e-05 0.00237381145377294 0.0314654067365842
ENSG00000255198 rs30251 -40625 4.76722599766712e-21 1.40824375276751e-17 0.329356169645131
ENSG00000255200 rs12800339 228053 4.2418043259931e-15 5.5245725918126e-12 -0.222085019888375
ENSG00000255248 rs12279474 337061 2.64472503722743e-05 0.0050729879334802 -0.148543082045087
ENSG00000255284 rs4963153 -10526 2.725282338271e-19 6.4183914519239e-16 -0.245830968063847
ENSG00000255310 rs59927118 323731 8.05520813338062e-05 0.0160971177917071 -0.120258243924639
ENSG00000255389 rs9481169 -328777 1.18560035710928e-15 7.6365518220005e-13 -0.188063980923942
ENSG00000255455 rs57336947 103841 1.13230770874386e-13 1.26310955955595e-10 -0.217618923337278
ENSG00000255458 rs59672618 869822 0.000109291731174829 0.0180507803329762 0.0752378469111975
ENSG00000255495 rs11995206 745240 2.35388015955683e-14 3.6542667219633e-11 0.326230867515381
ENSG00000255517 rs80100524 230943 4.83074456174888e-09 2.7264853829902e-06 -0.209983499223931
ENSG00000255529 rs72747235 -321323 0.000469605994079755 0.0400652411207376 -0.089077166207514
ENSG00000255587 rs1801270 63534 0.000456267975501305 0.0256003435466449 0.0174273156851522
ENSG00000255733 rs17104682 -314971 1.59520779846291e-07 6.03213353336188e-05 0.0294024143048876
ENSG00000255769 rs2870965 -807558 1.29849701707374e-15 1.48842249483667e-12 0.297337638791047
ENSG00000255893 rs1257769 319314 6.25179548316512e-42 5.73430193263939e-38 0.624068192653033
ENSG00000256001 rs2712550 -494388 6.11511804930726e-09 2.91181977717731e-06 0.153450046858082
ENSG00000256019 rs4763394 941603 9.07337027410428e-05 0.0138044956991237 -0.0158905774199379
ENSG00000256020 rs59530692 356548 0.000259530198898096 0.0314723240793721 0.0262295622961911
ENSG00000256029 rs2494491 45794 8.41590964453565e-28 4.72693880907936e-24 0.295865232912362
ENSG00000256043 rs2292538 -937087 6.1010511474949e-15 8.71204682815823e-12 -0.209773018147637
ENSG00000256053 rs28513222 -442828 7.62600393824311e-21 2.84515469171685e-17 0.111535868103265
ENSG00000256087 rs76334147 449369 0.000445293247411715 0.0461733284482839 0.108282295492577
ENSG00000256193 rs11058805 662458 0.000218549680557088 0.0276622761662213 0.0239352204075633
ENSG00000256218 rs10774334 -244888 1.7721637440598e-05 0.00382898827981777 0.0247047977132139
ENSG00000256229 rs72998683 -161275 0.000357272233404204 0.0385989164076216 0.0908577372748761
ENSG00000256269 rs7938944 135284 3.75894159159127e-09 2.15579525024793e-06 0.121398627140247
ENSG00000256274 rs35746980 -236052 2.48659816619571e-05 0.00505988325227012 0.023301661086615
ENSG00000256377 rs17552066 -159936 3.76773720520875e-102 7.48128681393219e-96 1.50142533480577
ENSG00000256433 rs11611855 -107247 7.16993476782381e-08 2.89777153140989e-05 -0.134013079830692
ENSG00000256453 rs77459262 371626 0.000132157582146782 0.0189676446056367 0.0595362895476427
ENSG00000256464 rs113490159 55358 2.63519681983755e-06 0.000700636343087455 0.151530177147445
ENSG00000256537 rs5024225 -9239 5.55339104124887e-05 0.00926219959727552 -0.0491623142702844
ENSG00000256576 rs10902506 -489858 1.28190822705993e-25 8.26422094155289e-22 0.225842259050145
ENSG00000256654 rs4930790 -841313 0.000251741445486612 0.030666401564677 0.0267473116526656
ENSG00000256660 rs666841 -974354 0.000307978156866534 0.0362128839865585 0.212752104155844
ENSG00000256667 rs2607888 -151900 1.1182202449885e-13 1.0473387954781e-10 -0.188710797853646
ENSG00000256683 rs10422268 889548 0.000444658012106699 0.0461165538892814 -0.0810453127592304
ENSG00000256712 rs2597964 -88514 0.000158099955901083 0.0214108660644112 0.0549511630846095
ENSG00000256742 rs1718124 -7312 0.000297915908110134 0.0352129922386983 0.184802389184187
ENSG00000256751 rs10846021 -109741 0.000161095001633841 0.0217556372817918 0.0335624549319096
ENSG00000256771 rs8107725 -235698 7.25423032095253e-05 0.010473146703684 0.189550855606068
ENSG00000256806 rs4796532 116156 2.84947254912786e-12 4.43586247034063e-09 -0.1619495824711
ENSG00000256988 rs673762 -482449 7.3331716209715e-08 2.95832538961605e-05 0.0364749976440594
ENSG00000257017 rs12596520 -485655 7.97645862582349e-05 0.0147768936502616 0.0493821015306964
ENSG00000257093 rs2072180 265130 0.000514764770001382 0.0412571510857497 -0.0500499774333337
ENSG00000257176 rs7136223 -139960 3.66224421853983e-12 2.708312119452e-09 0.110953903435825
ENSG00000257218 rs7972060 -495432 2.19484787138837e-26 1.57903240604726e-22 -0.141378015110074
ENSG00000257252 rs11106987 -386299 1.42717855546624e-09 7.83692319952366e-07 -0.143751190411818
ENSG00000257261 rs12426863 -720465 0.000155327096830714 0.0211464024240527 0.343570589114659
ENSG00000257285 rs28600251 -518593 0.000178273285593526 0.0263483365519032 -0.0615528472461005
ENSG00000257322 rs963542 -454422 0.000109810305329756 0.0160754075888089 -0.0794037929853534
ENSG00000257337 rs2222346 -403886 1.55894135872851e-05 0.00348784453277271 -0.167999523375311
ENSG00000257391 rs12928424 5188 8.07344731546454e-05 0.0149219118784249 0.0330572542468547
ENSG00000257433 rs73109474 -234420 0.000268395184211184 0.0322577512791625 0.213283067065969
ENSG00000257489 rs10860536 -113669 0.000206095548393939 0.0264426874263942 -0.0578478306796655
ENSG00000257557 rs1421146 -232924 0.00017829431572655 0.0235607881408439 0.066329705781887
ENSG00000257599 rs117753173 299330 9.840313069433e-06 0.0023249765297836 0.329487047611601
ENSG00000257698 12:58325600_G_T -392370 1.96551683792629e-05 0.00414790691113777 -0.112459443323724
ENSG00000257704 rs17716478 -325289 0.000167067324048155 0.0210085975268685 0.157173829669985
ENSG00000257800 rs6707619 -222707 1.48674440443914e-16 2.5205256806123e-13 0.15897304403766
ENSG00000257815 rs80356137 -531948 9.89940932681318e-10 5.65653103559371e-07 0.254334344955941
ENSG00000257878 rs11107822 645062 1.77652545993519e-09 9.5960308234646e-07 0.0185954443638352
ENSG00000258057 rs3759126 -509334 6.85757712285862e-06 0.00170483643064183 0.100414342463162
ENSG00000258181 rs214713 -405334 4.55504262538242e-05 0.00818735822189426 0.186826160923743
ENSG00000258183 rs2165035 -398413 5.05969419422933e-06 0.00132119963153585 -0.1065019322651
ENSG00000258215 rs7962530 -841751 0.000307382723899762 0.0361878732043399 0.0104817470173544
ENSG00000258289 rs10129479 -445704 5.49014204879707e-27 4.61778409372687e-23 0.168018854729454
ENSG00000258302 rs11105379 -517170 1.86179109473393e-06 0.000549956249619665 0.0335906959183546
ENSG00000258376 rs214274 -371295 0.000109388538066148 0.0173707687285059 0.0927935082858983
ENSG00000258405 rs5030878 235001 0.000363312751316161 0.0391193535499329 0.0641992853898873
ENSG00000258429 rs2242413 -33702 1.57600756049028e-14 2.33285422183485e-11 -0.108181473780592
ENSG00000258636 rs8020581 -501778 1.26622151048526e-10 1.04818123300751e-07 -0.166164959171522
ENSG00000258657 rs1997903 857391 7.79247145247995e-05 0.0129422960579517 0.100944844136226
ENSG00000258659 rs16933844 -32603 6.78895565523727e-12 6.526856051303e-09 -0.330182017642942
ENSG00000258701 rs2919630 -496833 1.07953766332678e-06 0.000306562959375772 -0.0849571119720308
ENSG00000258727 rs4982768 -443225 0.000136034296271086 0.0211114788652051 0.0831757076287653
ENSG00000258744 rs113256593 -444768 2.42716173953733e-06 0.000647744860380093 -0.174246756091768
ENSG00000258768 rs12433933 -865942 0.000332671930760365 0.0421838990049304 0.0782518607661974
ENSG00000258785 rs923400 -3832 0.000178284619704823 0.0188732149872518 0.0243808043602393
ENSG00000258819 rs2160664 -469714 0.00017417098472329 0.0258615029888668 -0.0325932919109151
ENSG00000258824 rs61012404 -911903 9.3812916856479e-05 0.0152061134405149 0.244451514202134
ENSG00000258839 rs72813442 -62506 1.61538865121929e-08 8.04366850418796e-06 -0.140014212199727
ENSG00000258875 rs10135071 -660275 0.000363755777070776 0.0451422588268299 0.166187043283296
ENSG00000258900 rs7161503 -648636 0.00019096726751283 0.0278334363645421 0.151412414382825
ENSG00000258955 rs61485815 -448469 0.000410375200339002 0.0497810078700307 0.159259848039751
ENSG00000259065 rs111571503 -493103 1.27314359840141e-36 2.17496314000643e-32 0.679317439211504
ENSG00000259092 rs17255668 -578775 8.5610825160365e-05 0.0140631878459786 0.0279333684765963
ENSG00000259205 rs12460 -553577 3.83288948393263e-19 5.3866782649575e-16 -0.177562209044012
ENSG00000259225 rs35555705 -467573 3.0683951836768e-06 0.000622283097317674 0.0500914023036246
ENSG00000259293 rs7163555 -341267 0.000584428070374895 0.0471248930212933 0.0164844798469733
ENSG00000259295 rs1818950 480150 9.922091260988e-05 0.0115112472904166 -0.0687296073110071
ENSG00000259330 rs112571916 -384226 6.62335545366609e-05 0.00805085572909088 -0.144480552529989
ENSG00000259363 rs12915935 -550775 3.16437692025132e-30 1.8042113102064e-26 -0.518282178034105
ENSG00000259378 rs11070784 186978 0.000268320011367345 0.026243299734139 0.0373461603011789
ENSG00000259379 rs113797071 -501974 1.26922230244332e-06 0.000282555383358924 0.00313459748110094
ENSG00000259429 rs12592193 -128431 5.06526638639189e-06 0.000973436100346041 0.238322308418776
ENSG00000259479 rs2252371 -553479 0.000285287442377709 0.0275840946229739 0.239124271085674
ENSG00000259520 rs1547487 -466393 5.08501469618111e-09 1.99843801674934e-06 -0.125926245017831
ENSG00000259548 rs62025241 -196100 0.000168097054997919 0.01789979879771 0.0677353026052011
ENSG00000259562 rs56031268 -45358 0.000259105938418863 0.0255348710161413 0.161942929269505
ENSG00000259577 rs12902073 -254051 3.60920790886527e-09 1.45534134152949e-06 -0.0823992686567644
ENSG00000259583 rs3803428 -545043 2.4720503420008e-07 6.95013100943487e-05 0.094897386738672
ENSG00000259600 rs16977814 -27817 0.000169741072604172 0.0180643735405918 0.00231959747472487
ENSG00000259630 rs2290269 -33476 0.000473862373931702 0.0403876744024517 -0.05083330745911
ENSG00000259660 rs8028556 -242228 3.32153211948387e-05 0.00440422191500403 0.0744688010558322
ENSG00000259664 rs202067471 -71966 0.00021162772401522 0.0218296139784597 0.0641542092784141
ENSG00000259673 rs8024524 -426478 1.65905321937969e-15 1.89579132752202e-12 0.255308112330287
ENSG00000259728 rs950169 -131049 8.08383610611323e-07 0.000192920722374942 0.189665904779656
ENSG00000259818 rs10888794 -767327 0.000173156606121022 0.0248194324327906 -0.0219480000663049
ENSG00000259865 rs11811599 -178532 8.7967802417154e-08 3.50595129550158e-05 0.149804793659672
ENSG00000259869 rs75125072 -187078 4.07123439207672e-05 0.0248091696749053 0.0624945154979429
ENSG00000259877 rs9924954 -73970 1.09093424894279e-09 7.00373072790381e-07 -0.234613806129295
ENSG00000259891 rs6992848 -643241 0.000228246194013957 0.0357081344381544 -0.0556683514600593
ENSG00000259905 rs7495382 637850 0.000257724489271045 0.0254513052015792 0.0334791190890045
ENSG00000259935 rs78103399 -889904 0.000200993363406257 0.0208893192286263 0.0772601559375722
ENSG00000259959 rs28573115 -20562 2.81375500241324e-05 0.00590608115013778 -0.0500223734004185
ENSG00000259984 rs113026442 -352459 3.62438089883326e-06 0.000935102286421298 -0.251332687585712
ENSG00000259994 rs10826791 -340474 8.54926314041112e-07 0.00121725511222934 -0.0635770998939525
ENSG00000260062 rs12910488 471027 0.000232006787052189 0.0234288105509805 -0.0103850773894932
ENSG00000260128 rs11630637 -359431 8.44461426921925e-05 0.00996523347030874 0.11494865599808
ENSG00000260228 rs889488 64081 5.90091824468783e-05 0.0117939297460319 0.0902639153057263
ENSG00000260231 rs6943811 319892 1.13992748647903e-06 0.000201262824614711 -0.131557384016826
ENSG00000260286 rs9393522 731952 0.000375234189846696 0.0218656901946941 0.0158018230377255
ENSG00000260302 rs34920518 -25271 2.99584112904957e-06 0.0040901419610708 0.0845398578814933
ENSG00000260306 rs4783412 59989 1.19118178599346e-10 1.03999527559076e-07 -0.146902703331566
ENSG00000260361 rs7167019 -527911 1.0185511946928e-05 0.00172329184026427 0.0422158439970358
ENSG00000260388 rs694807 875432 0.000224449294771408 0.0305255390809101 0.0286569831735143
ENSG00000260401 rs7118057 -67886 0.000370857527410794 0.0460870258261385 0.0268268662526873
ENSG00000260496 rs3760034 -879065 2.04821966377528e-07 8.23595079518366e-05 0.00368339456332121
ENSG00000260526 rs7696022 468192 0.000279846563457479 0.0395230260705307 -0.0634912315762285
ENSG00000260580 rs117357772 801118 0.000247436757195167 0.0364789901217911 0.0329393883556922
ENSG00000260604 rs4074617 -5181 6.06495325121762e-07 9.06492981190359e-05 0.0821841703072068
ENSG00000260620 rs6500343 164220 0.000182443680341436 0.0285815995588481 0.117824850570262
ENSG00000260630 rs11076696 -64698 1.29798244649998e-08 6.63620934150567e-06 -0.176511457217148
ENSG00000260641 rs11944636 -832049 0.00019423361303669 0.0291635494080193 -0.0692348026781636
ENSG00000260671 rs6540075 -19853 3.49581452270635e-10 2.64949326383836e-07 -0.202588292290803
ENSG00000260698 rs78107162 -144238 9.08056718757007e-08 3.60718000250118e-05 0.0485590549400143
ENSG00000260778 rs12386039 -50250 1.73990039949227e-07 7.08443030801194e-05 0.167157174434305
ENSG00000260853 rs8056552 708842 0.00016214185504868 0.0259773935937385 0.0663298647717999
ENSG00000260910 rs1140048 386333 0.000130593005141005 0.0199846312328315 0.106441077224773
ENSG00000260911 rs9673641 7133 0.000121787181137602 0.021016945757903 0.132752710474987
ENSG00000260916 rs28558756 -720187 0.00036507327268657 0.0332890375674007 -0.223860990445677
ENSG00000260920 rs209607 -450675 2.39147349095348e-05 0.00471018405586842 0.0889087208659421
ENSG00000260927 rs988766 -17097 1.8520389542897e-05 0.00439398591385969 0.0624960804835015
ENSG00000260947 rs117758698 6827 8.29093747800671e-70 4.41981240559331e-65 0.753323796303724
ENSG00000260948 rs1264874 -518489 1.57677440114799e-10 1.1441334058738e-07 -0.0858584509989371
ENSG00000260992 rs7994238 -509119 0.000156222251202478 0.0230761192330181 -0.147213553041749
ENSG00000261000 rs3849272 -172968 0.000352504546855417 0.0432209550140703 0.03488861225541
ENSG00000261019 rs10263329 -160496 6.35610116051328e-05 0.00728546178287615 -0.0457504032640875
ENSG00000261090 rs9302412 -533127 5.42569742088543e-05 0.0110080118235849 0.0471078757267166
ENSG00000261098 rs504325 38697 4.84515774494361e-05 0.00857548106162251 0.0359780346855032
ENSG00000261105 rs7995740 -607080 1.59469679857361e-68 1.20895558996664e-62 1.73177153423985
ENSG00000261136 rs7181501 254377 0.000483749440323885 0.0411125378725678 0.0671205577335125
ENSG00000261177 rs55847594 969645 0.000257490199063589 0.0376728683177394 0.00384525558662557
ENSG00000261186 rs6746296 -855663 1.42530987136542e-05 0.00355686769749307 -0.0484531478697765
ENSG00000261242 rs12895605 931845 7.81598340449368e-05 0.0129767213266073 -0.0405030168241706
ENSG00000261253 rs889574 -63687 6.21082950384699e-09 3.32707270001176e-06 -0.231654526722112
ENSG00000261270 rs289712 -65495 0.000150915225285093 0.0249603068708257 0.121630718535522
ENSG00000261286 rs475082 -47321 6.24235975200232e-10 4.20883113202495e-07 0.108668131695152
ENSG00000261338 rs992157 -898439 5.09632423411836e-28 5.24392834486481e-24 -0.214474331242827
ENSG00000261349 rs113026442 -422787 1.31840492564328e-23 4.93104862499446e-20 -0.417057696744312
ENSG00000261351 rs28723586 759287 0.000420290574415864 0.0370558490862778 -0.0526139160255912
ENSG00000261390 16:79518043_A_G 224892 0.000301541635523394 0.0426292972298457 0.0469302428806657
ENSG00000261420 rs9356502 -675522 0.000128188344428474 0.0092606967899382 0.0221116138074224
ENSG00000261455 rs4726160 305161 2.57195163975934e-07 5.18607346511568e-05 -0.123904109243986
ENSG00000261471 rs67237675 707213 8.24160564499325e-06 0.00221456974229004 0.00150259792689139
ENSG00000261485 rs7328561 -709996 3.20528005070455e-06 0.00103933056425989 0.123456111457874
ENSG00000261542 rs1563328 -640781 1.10222125259631e-07 6.1287322092521e-05 0.0647362107624265
ENSG00000261560 rs33649 -97786 1.0799811743303e-05 0.00278655899989321 0.0508401235280175
ENSG00000261578 rs1149622 287200 0.000166262553965371 0.024004385406676 0.102116675353568
ENSG00000261584 rs4521582 -116680 3.06904995689237e-11 1.18173387159458e-08 -0.0834241007171008
ENSG00000261613 rs7195431 115733 2.48983598306867e-07 9.86830225349012e-05 0.138905745666329
ENSG00000261634 rs16953096 -308305 3.53770889775278e-07 9.52986031020961e-05 -0.041660864840173
ENSG00000261644 rs59145923 -114604 0.00032139536339355 0.0449347371279691 0.134657366629884
ENSG00000261663 rs11639564 -892502 9.15378689991981e-06 0.0024283970404068 0.0704839261590444
ENSG00000261736 rs12444423 176953 0.000189221076582524 0.0294730792359052 0.0797825780407116
ENSG00000261763 rs36070206 227168 0.000468079782562529 0.0439878344609088 0.00650559141009212
ENSG00000261770 rs77859433 -497574 8.3602148243654e-37 9.37219960997018e-33 0.302274352477766
ENSG00000261783 rs13337069 -89738 5.93251169804845e-26 2.95729383043331e-22 0.569698870125703
ENSG00000261801 rs2415204 -305464 5.75476565287816e-08 1.83288869635656e-05 -0.148883966869061
ENSG00000261824 rs34396185 -989636 0.000214576631372686 0.025601450389509 -0.150973031325695
ENSG00000261971 rs72772514 -42179 5.22699617851234e-07 0.000192692688294706 0.137747723523677
ENSG00000261997 rs708267 37237 0.000314324430262846 0.0442013758632566 0.018711497315798
ENSG00000262001 rs556955 2161 9.87959368736636e-07 0.00146308878834946 -0.142331987960739
ENSG00000262185 rs2601781 -76696 4.77439529030192e-07 0.000176631912812081 0.149917814004744
ENSG00000262468 rs9936111 -55454 6.0947851738939e-10 4.11547030090447e-07 -0.161890706429461
ENSG00000262580 rs12945802 -732718 7.66739027495461e-05 0.0280049097441011 -0.213639381371206
ENSG00000262587 rs9635493 3867 3.11164282511369e-09 1.85366717159186e-06 0.116818526325529
ENSG00000262619 rs1819342 -876422 9.16768834707153e-06 0.00238507762964942 0.0559535219482288
ENSG00000263001 rs1167819 -441663 4.39691495691786e-06 0.000677357404989798 -0.051479829974055
ENSG00000263002 rs6509145 -493837 7.21138347215239e-07 0.000175460776632161 -0.0786075694760599
ENSG00000263006 rs4797475 -4519 8.51779581971206e-15 1.09408653648253e-10 0.199225956548501
ENSG00000263072 rs1053998 -70526 1.10651513647926e-19 2.91323090274951e-16 0.243784647812654
ENSG00000263272 rs2285747 91870 3.00984007434232e-36 2.7564115400827e-32 0.215939660848655
ENSG00000263327 rs990783 -60425 1.95939952011313e-07 7.96609749788911e-05 0.0958624286113268
ENSG00000263335 rs16967494 -91030 1.65601249859698e-64 1.12268622136758e-58 0.698886415515658
ENSG00000263426 rs55694543 -278006 4.3674650260869e-07 6.71852639741726e-05 0.649554977850743
ENSG00000263503 rs141783865 845875 2.78251314396276e-38 2.90990916188177e-34 0.131983248613604
ENSG00000263528 rs3813980 -153451 5.53535601411034e-06 0.00135671712868241 -0.0951879621836476
ENSG00000263753 rs36009270 15630 1.05864351902293e-27 7.79668394335146e-23 0.228487879847213
ENSG00000264070 rs70600 726379 4.88329802151942e-07 0.000297917202135877 -0.0956805681246693
ENSG00000264204 rs11239556 76031 1.56441594146755e-09 3.77293321435612e-06 0.213291510355304
ENSG00000264515 rs4804897 -709806 0.000340669052668788 0.0371051923348009 0.0258236792670979
ENSG00000264659 rs3848391 -314990 8.13854963334335e-05 0.0295901792659289 0.00517863330085523
ENSG00000265491 rs9728345 184064 0.00030341103880753 0.0383801931576509 0.0516853105002811
ENSG00000265808 rs3009189 -225424 3.45472143952951e-06 0.000894648326318696 -0.0687564931112082
ENSG00000265813 rs1523283 -198723 0.000220429337625912 0.0251745375181937 0.0620233768356285
ENSG00000265828 rs408080 -394663 9.69780410305697e-08 1.84623618753608e-05 -0.47652541600695
ENSG00000265933 rs62081431 278269 4.98569873239092e-05 0.0432821229086656 0.0544502357868119
ENSG00000266094 rs12354075 -127113 5.19041924645115e-09 2.78192684957578e-06 0.1273159280604
ENSG00000266340 rs1557731 657863 0.00010694933797728 0.037540329273209 0.272181694380127
ENSG00000266472 rs77663766 -384591 5.19430145685541e-12 4.78031036624932e-09 -0.162780469770832
ENSG00000266709 rs2072242 100269 4.77725212549628e-13 8.36259532273996e-10 -0.242584948424152
ENSG00000266805 rs9973082 -444543 5.65644520546508e-06 0.00656847915924884 -0.0105580307526486
ENSG00000266904 rs248944 -120280 1.76122480635345e-05 0.00312089899658756 0.154914343007936
ENSG00000266918 rs9747171 321834 1.93239935904992e-07 0.000131934053813654 0.102165820533277
ENSG00000267053 rs2972636 -497560 7.87197490660003e-22 2.67980022831359e-18 -0.496180946290377
ENSG00000267152 rs71354939 -126903 0.00046055703908626 0.0474451097572515 0.127055257243753
ENSG00000267199 rs71351485 -49369 6.13406582193373e-10 2.07565904394231e-06 0.329467523445357
ENSG00000267213 rs10415145 -443248 2.55253505122576e-15 3.0212582398223e-12 -0.248710380653046
ENSG00000267260 rs826963 -490757 6.18332108712472e-05 0.00908711544408234 0.0598347686531218
ENSG00000267272 rs11161693 814806 1.68417670605264e-05 0.00350506691460425 -0.181829856448808
ENSG00000267283 rs4806859 -502167 2.41951291027938e-05 0.0040819560037951 -0.27849373576032
ENSG00000267368 rs803075 711323 6.82144390691012e-05 0.00776915519233882 -0.537229482903967
ENSG00000267370 rs10407166 -962 7.45969901434517e-05 0.0107277060383803 0.127097106246887
ENSG00000267383 rs836905 -90609 2.22429592475433e-05 0.00380995501131206 0.15798648313773
ENSG00000267419 rs8106100 -108548 2.55402597739414e-16 3.64443439217446e-13 0.263748766815184
ENSG00000267454 rs10408604 -564329 7.61003889430533e-18 1.45247719159751e-14 0.264658713924603
ENSG00000267470 rs2972448 -600782 6.16963703261885e-05 0.00907042199086379 0.156210349401164
ENSG00000267474 rs112548866 -278091 0.000117532287496458 0.015699101469875 0.0876580108779492
ENSG00000267475 rs1007161 -663616 6.88008183200991e-05 0.0100003322380035 -0.108089188445354
ENSG00000267481 rs72620575 -136917 8.41364046783115e-05 0.0118483086007258 -0.12326706112824
ENSG00000267508 rs2734452 -539358 3.78492995784838e-09 1.51819276766771e-06 0.142810795628298
ENSG00000267554 rs57929550 311683 5.14289790933251e-05 0.0198109853909199 0.0886119475930394
ENSG00000267559 rs984531 191692 6.86450705924232e-05 0.0313326910424563 -0.0344417188692677
ENSG00000267575 rs10500226 -498575 4.14413984009292e-12 2.79421171355049e-09 0.155472145642172
ENSG00000267858 rs7257719 -252152 6.62765192228446e-05 0.00966077587475885 -0.133430663614817
ENSG00000267904 rs499821 214963 6.91090790746461e-05 0.0100421453480202 0.144204707178675
ENSG00000268001 rs4544344 -500416 2.47420389066879e-41 3.80018820143939e-37 -0.420821899153202
ENSG00000268081 rs12327638 -191087 8.15473544501189e-16 1.09100236748665e-12 -0.364819997409133
ENSG00000268182 rs10410099 -224582 3.9062951950115e-05 0.00619740484113779 -0.0937931443501674
ENSG00000268218 rs8063985 1722 0.000119920726530989 0.0207423694115104 0.0235786303824186
ENSG00000268362 rs11878835 -168070 7.87072518583604e-22 2.67980022831359e-18 0.257079391170316
ENSG00000268433 rs62123239 596311 6.35457872778292e-05 0.00930444934823908 0.003423456941635
ENSG00000268516 rs400733 -529296 6.01364273461222e-13 4.79572765000715e-10 0.133449787256969
ENSG00000268521 rs1113577 -459259 0.000170862118243472 0.0213769211515898 0.12674159031311
ENSG00000268555 rs29730 207529 3.73511948458599e-05 0.0059568391581895 0.0282511908926902
ENSG00000268583 rs12610708 -508218 4.86755429730755e-10 2.32202576817729e-07 -0.0733166765565351
ENSG00000268658 rs4809151 -288577 1.4168484507553e-06 0.000326760129529163 -0.102191580755443
ENSG00000268895 rs893183 -513468 5.0653366882058e-17 8.70534118657099e-14 -0.359957578110021
ENSG00000268912 rs10417104 -493976 2.50430511889569e-10 1.25868465960723e-07 -0.0802780856969565
ENSG00000269001 rs4801964 -496980 6.04747955400509e-16 8.26075119752946e-13 -0.276040262353466
ENSG00000269044 rs2124902 300535 0.000278126854520276 0.0316306170624983 0.143306943151587
ENSG00000269176 rs4693 222395 5.01703145816833e-05 0.0088380225125232 -0.0843869976594695
ENSG00000269190 rs35575208 -483650 2.44998217743225e-06 0.000529762951434367 0.0946979606442943
ENSG00000269194 rs73055560 655407 8.27350292759195e-05 0.0116780296397904 0.0815276992953812
ENSG00000269235 rs56029016 -487218 5.52150136411336e-16 7.61695018060177e-13 0.3312451563475
ENSG00000269293 rs9380047 38324 9.89067948518276e-07 0.000140158326653005 -0.100102013726297
ENSG00000269343 rs58789890 -418489 0.000498300946712489 0.0499895745514892 -0.0875666606569682
ENSG00000269386 rs2913970 -82125 8.18504239122112e-12 5.3847999812111e-09 -0.193331856544065
ENSG00000269439 rs1896782 -118990 5.93954438088474e-08 1.90399537861537e-05 -0.201772367135107
ENSG00000269473 rs7250394 -487029 3.86372693564996e-06 0.000803226540168213 0.0286182425036508
ENSG00000269486 rs12972986 -493681 1.85582464903857e-09 7.76660425741592e-07 0.0722002594403113
ENSG00000269514 rs2956467 -638923 0.000456987229181629 0.0494712718369408 0.0537179056010653
ENSG00000269696 rs8110762 -477722 4.74126240284085e-06 0.000970554674364216 -0.0580493177686472
ENSG00000269834 rs74793324 -505074 2.27886951948387e-06 0.000494957721712971 -0.307086557483764
ENSG00000269893 rs658642 -918264 9.2387176799548e-33 9.79792947543378e-29 0.335795727995181
ENSG00000269925 rs11121022 -60080 1.17260778672731e-12 1.17293143795853e-09 -0.25385272660036
ENSG00000269934 rs535329 -201956 1.0093039654323e-06 0.000305350833059654 -0.105064319462741
ENSG00000269937 rs8055667 121782 2.32558536792958e-05 0.0053599188681071 0.113921677251543
ENSG00000269940 rs4906352 -420386 3.12739319326076e-12 4.83382922755356e-09 -0.19966194645172
ENSG00000269958 rs35015260 -416334 1.59197621108502e-10 1.26494785919456e-07 -0.143693744557879
ENSG00000269973 rs12618186 -64190 1.56565135630085e-10 1.14570185124204e-07 0.108144116672245
ENSG00000269984 rs7641496 -440750 0.000166072831229403 0.0204070854315925 -0.0347288776508579
ENSG00000270055 rs12909870 -484644 1.09629973991017e-10 6.50782679740839e-08 -0.143996852643005
ENSG00000270062 rs4606633 -456786 6.04354141571087e-05 0.0103516695489876 0.129091182326551
ENSG00000270127 rs12460 -560859 1.48754683203809e-18 2.01343031633111e-15 -0.0980497357949137
ENSG00000270154 rs17127011 -591477 6.31324209091752e-05 0.013637296679249 -0.144070055704713
ENSG00000270157 rs7791469 273744 0.000127276878617179 0.0133849845603889 -0.0845605093166861
ENSG00000270164 rs17710743 -539393 1.48905711842259e-07 4.28436800075173e-05 0.239234390495369
ENSG00000270179 rs75663997 202447 3.7098849061086e-15 4.88939244601869e-12 0.462206852137265
ENSG00000270194 rs6550470 -102243 8.35471306795233e-07 0.000229757956212203 -0.0957024272415914
ENSG00000270362 rs11755402 -719437 2.88577559061043e-19 2.50707045437844e-16 0.242650221676489
ENSG00000270419 rs7743517 -298225 0.00102411011432819 0.0472270795147127 0.0712742696610979
ENSG00000270441 rs7647812 317121 5.96706348436158e-05 0.00941314701337934 -0.0454653038457583
ENSG00000270562 rs73840827 -785599 0.000125400493128338 0.0168287629648551 0.122335602029461
ENSG00000270574 rs58585905 -117821 0.000139605925962867 0.0228206987102467 0.110000426479488
ENSG00000270605 rs476843 -322059 0.000130568161747308 0.0196752189679665 -0.0394953630255937
ENSG00000270804 rs75560452 -512579 3.19122147122979e-10 1.56797732994324e-07 -0.28910110085203
ENSG00000270820 rs66667063 -231510 3.53510251437043e-06 0.00107216656635284 -0.139421362664379
ENSG00000270878 rs7141231 786258 0.00021435135120367 0.0303788580908658 -0.0334449071896252
ENSG00000270964 rs57892823 -292667 3.71669571269394e-09 1.49649019856718e-06 0.115318803025032
ENSG00000270972 rs11246290 -394908 0.00012175851850252 0.0184378085173922 0.105689640273237
ENSG00000271079 rs67316672 -721963 3.8223546695831e-05 0.00472692887596739 0.0518650291553506
ENSG00000271122 rs57875028 -27866 2.77751851524968e-08 7.3039103938875e-06 0.137922797240884
ENSG00000271216 rs1324423 -569716 2.55373534101457e-11 2.94668071315042e-08 -0.386426834316923
ENSG00000271270 rs62265567 420326 0.000100308005634592 0.0139802689495352 -0.120354452368863
ENSG00000271335 rs10764044 -419876 7.08899921819234e-28 6.5853643901259e-23 0.362316451728768
ENSG00000271337 rs7339267 156682 0.000394326281234914 0.048030638988914 -0.0239279409533732
ENSG00000271361 rs11242818 -6450 9.81235593514102e-63 8.98189611089394e-58 -1.49405388204935
ENSG00000271522 rs34621363 18641 2.8021853178952e-05 0.00359747673662318 0.0352570364474427
ENSG00000271538 rs13111483 -938118 2.36697537697607e-13 2.55308939796228e-10 0.064370751340913
ENSG00000271553 rs339076 305255 0.000133441555776169 0.0139112527868902 0.0550149817024709
ENSG00000271581 rs13200569 113527 9.78359964690229e-08 1.86142584788418e-05 -0.145960690310299
ENSG00000271643 rs9311036 -139567 1.48722665926567e-10 8.7567178147037e-08 0.186064757828856
ENSG00000271736 rs59085393 890810 0.000319556585674961 0.040063974459247 0.0234156922888824
ENSG00000271780 rs2448241 -465881 8.31673636312268e-16 2.3942224330289e-12 0.337360001812979
ENSG00000271789 rs9372248 907892 0.000481310167920801 0.0267224907354189 0.0765734499668582
ENSG00000271795 rs152389 648931 8.12659381077579e-05 0.0128230514788257 0.0340043277179494
ENSG00000271851 rs12449320 85270 3.12048323052918e-07 0.000199928743883714 0.104608340604951
ENSG00000271855 rs11692768 3174 5.82860136663741e-05 0.0113824967639917 -0.0722021684121902
ENSG00000271856 rs4855691 -679536 0.000126258970054557 0.0168429394256895 0.0132043317576467
ENSG00000271870 rs1705804 -40458 7.30435095353436e-05 0.0110116402682812 -0.16273381894168
ENSG00000271947 rs72781779 -239941 0.000392678576084257 0.049998817641638 0.0815084884306585
ENSG00000271976 rs7621962 -243775 0.000502024645610298 0.0462759217875532 -0.0459290130732797
ENSG00000272037 rs517811 -687757 1.23501585132962e-05 0.00352628103081143 0.0109646184652682
ENSG00000272047 rs182241966 -437390 2.12333797737278e-10 7.09236794745926e-08 0.100273888336193
ENSG00000272054 rs71437561 290154 3.18800898182182e-05 0.00688262390580163 0.0512289010954222
ENSG00000272092 rs6995018 -421157 0.000268102559706013 0.0402643423163691 -0.0577811487813018
ENSG00000272145 rs72949147 -635257 0.000384142958796489 0.0459838753285135 -0.0711755606899971
ENSG00000272148 rs4438438 313070 0.000219555396645801 0.0323092728488005 0.115234158589443
ENSG00000272168 rs1928173 113333 4.63538723443767e-05 0.0039592679262191 0.2576022489916
ENSG00000272181 rs11715184 988408 0.000522916000204959 0.0478187836159602 0.0873027748186538
ENSG00000272182 rs4681679 96467 8.48824945382051e-08 3.23728385707645e-05 0.189741518620118
ENSG00000272195 rs72775415 -185845 2.68805097235576e-12 2.57456056244819e-09 -0.0688970763107797
ENSG00000272221 rs9468988 34957 2.44786708107262e-37 7.22275013509077e-34 -0.555395087888678
ENSG00000272277 rs11242820 12717 2.99567858800035e-21 2.94709942301322e-18 0.220308799863624
ENSG00000272316 rs6906461 -485994 3.78964565600843e-09 9.80233430132691e-07 0.107401808190491
ENSG00000272333 rs28522422 612226 0.000147863440647055 0.0190873638133449 0.106041583119528
ENSG00000272345 rs4712908 -619570 0.000134475063399673 0.00961329623889165 0.0872653405763741
ENSG00000272382 rs2603623 100228 0.000337420816660993 0.0387290420860708 -0.0630169323817006
ENSG00000272391 rs1167819 304418 1.55579146019997e-13 1.32262923577202e-10 0.15727167472653
ENSG00000272455 rs4970444 89093 0.000173462111961734 0.024851235689001 -0.116560097446201
ENSG00000272462 rs59306177 -40934 7.38789239140371e-53 1.45149020851422e-48 -0.361907000752072
ENSG00000272463 rs2804743 -20630 2.98234502799236e-05 0.00273715309866747 -0.0227591442796257
ENSG00000272501 rs9468882 45579 3.64494228008392e-15 2.25263249603941e-12 -0.132067661111386
ENSG00000272505 rs9650623 178666 0.000197288607430976 0.0318014963879769 -0.0301591765803237
ENSG00000272556 rs34305305 40251 1.03366863916771e-09 4.06914312994145e-07 -0.0919348494739583
ENSG00000272578 rs58824135 -354855 6.43419579690054e-12 5.42437345678996e-09 0.303865229079618
ENSG00000272588 rs11935678 -973 9.91804164812956e-05 0.0166766871478748 0.0658432392817617
ENSG00000272595 rs13243814 -114423 1.1593073894168e-05 0.00165243345853974 0.016844813132183
ENSG00000272599 rs7096308 641695 7.43252627068746e-05 0.0397521732084699 -0.118694706450047
ENSG00000272604 7:106090250_G_A -517879 0.000245115737863274 0.0230968697350864 -0.0544484565307754
ENSG00000272625 rs62077514 -71816 1.42362326940375e-05 0.014810176415757 0.182180356255302
ENSG00000272645 rs2404852 -231900 6.76810160228209e-05 0.0115032812686025 -0.0860041701394583
ENSG00000272668 rs4656857 1653 1.16591862690786e-07 4.48543454317565e-05 -0.148847688717908
ENSG00000272669 rs17000544 -594630 0.000123953006451589 0.0187364299458368 0.18806361042921
ENSG00000272711 rs2306806 -280251 5.8075746214958e-05 0.0113475875912505 0.122800495869795
ENSG00000272750 rs17163358 -160450 3.3086380069092e-22 9.96830727931935e-19 0.169117678533822
ENSG00000272758 rs55911744 294435 6.90556787340804e-19 8.54449699846087e-16 0.446379019139801
ENSG00000272777 rs3762894 -998394 2.01392216714757e-06 0.000606675626533807 0.19665231312618
ENSG00000272831 rs62464977 97064 8.81062258166561e-11 4.40293586036416e-08 0.379267266658545
ENSG00000272886 rs79648456 -20213 0.000285033956240331 0.030559412685443 0.110628958992251
ENSG00000272888 rs12899524 49720 0.000422681190517343 0.0372205482510335 -0.109266709215618
ENSG00000272908 rs13233706 -996649 0.000215472207427434 0.0208075223516766 -0.0574682661666036
ENSG00000272909 rs144488160 -770267 1.00217082697113e-05 0.00228674423430382 0.108406695585742
ENSG00000272918 rs35293298 693038 0.000240922029307439 0.0227827720547943 -0.0424928371708797
ENSG00000272941 rs2288239 313251 7.50984618621563e-12 4.86816655806752e-09 0.196456522176118
ENSG00000272977 rs760554 -394498 1.29337518890361e-20 2.94707749777219e-17 -0.238330398441853
ENSG00000273151 rs7782777 -362630 1.23076729029137e-05 0.00172812643016128 0.024594779365781
ENSG00000273156 rs112674805 -880740 5.85697352531493e-05 0.010589773316771 0.0629547948343789
ENSG00000273230 rs2289035 -72605 1.25021975826932e-05 0.0017492103549049 0.0731833891246495
ENSG00000273243 rs132821 -380224 0.000130295190419796 0.0195104894616095 -0.0936516041638602
ENSG00000273253 rs6537642 -458090 3.64120888336215e-23 9.67465256761795e-20 0.660757218200696
ENSG00000273270 rs17169024 215366 8.22565478945213e-19 1.25703521275842e-15 -0.148518022046216
ENSG00000273295 rs5760119 -362581 3.00534217783197e-61 3.15984252584834e-56 -0.17503092386715
ENSG00000273311 rs62230776 34966 8.50398444306536e-09 3.78404685266862e-06 0.170167284956419
ENSG00000273329 rs1027071 -221327 0.00061296508594649 0.0470348242169182 -0.020852878323583
ENSG00000273340 rs9258241 29493 1.63139388078236e-15 1.04777839390493e-12 0.257229297097518
ENSG00000273445 rs79741033 427615 0.000194438439432327 0.0295247559286504 0.0142216520180964
ENSG00000273448 rs11769645 760747 5.56976500473205e-05 0.00656002884695348 0.0609867210959257
ENSG00000273449 rs6843683 -946006 0.000158904134400076 0.0248074705415779 0.0778629539002105
ENSG00000273486 rs7434143 237512 1.21922603389161e-07 4.53333675611037e-05 -0.0789079142113494
ENSG00000273729 rs17103928 522530 0.000120767219899705 0.01898955934569 -0.0443375051416673
ENSG00000273824 rs36119038 -978699 5.80748475999729e-05 0.00963603766539341 0.0157974233813926
ENSG00000273888 rs11157838 -447955 1.24582461804436e-15 3.56278125279095e-12 -0.184574473890776
ENSG00000273983 rs9393642 853720 0.00054764757689532 0.0296633394765387 0.0463637297589941
ENSG00000274070 rs809439 -163202 1.47600017649489e-06 0.000254396674290071 0.152804212514249
ENSG00000274414 rs6115188 -190052 4.68498005401224e-05 0.024413973672142 -0.0332138840822866
ENSG00000274492 rs74935561 -218938 0.000131498726884474 0.0204614004751272 0.0364072919518001
ENSG00000274602 rs111728836 -393723 5.37162995236723e-07 0.000164658244153392 0.262019215829632
ENSG00000274677 rs8063994 -34434 0.000314889636702931 0.0442762651040936 0.0879803656560686
ENSG00000274750 rs7775052 28029 6.77143216322469e-20 6.07544840608719e-17 0.59244335969009
ENSG00000274765 rs2290341 -292727 4.03551548109068e-05 0.00523967352361787 0.128541414755242
ENSG00000274925 rs3096416 -954257 0.00032697515575391 0.0455785618289631 0.0366462994707568
ENSG00000274964 rs10844193 -172475 6.19462885710795e-11 3.90977958105307e-08 -0.126545051421002
ENSG00000275074 rs7825990 142136 1.41549360904266e-08 8.89077141754976e-06 0.147194952426935
ENSG00000275120 rs2895953 -67008 3.82921158293703e-06 0.000753796397860046 -0.0438870341338128
ENSG00000275198 rs12147703 -463435 0.000182114901870593 0.0268354193144665 -0.0391573543669496
ENSG00000275202 rs7322842 -565755 9.34631557990231e-14 1.55384546146486e-10 -0.180240321098295
ENSG00000275236 rs12926201 166537 4.47404526525384e-05 0.00929703863410007 -0.0372994882288236
ENSG00000275302 rs35683939 942632 7.63450381879999e-05 0.0279162443427587 0.0073225088283688
ENSG00000275395 rs12985743 -770049 4.0631467426824e-05 0.00641183358033442 0.105600212392887
ENSG00000275491 rs4815608 21421 1.5317608773369e-12 1.61468165831662e-08 -0.155511292666852
ENSG00000275569 rs11627509 -922778 1.82549001432437e-05 0.00379824499953187 0.0858137229120468
ENSG00000275713 rs36033628 -204230 0.000508407006718035 0.0279361666665888 0.11248740195597
ENSG00000275734 rs352939 -31942 8.4035989644308e-22 2.76562237948569e-18 0.128319385424556
ENSG00000275764 rs11615755 -178531 5.44872056401459e-14 5.30087095976361e-11 -0.150730595023338
ENSG00000275765 rs2915886 564585 5.16935619198477e-11 3.76608555435517e-08 -0.155759434555587
ENSG00000275830 rs7334921 -658901 0.000402370176277699 0.0488456131846095 0.0340678350700618
ENSG00000275835 rs35297352 178307 1.55214673075185e-06 0.000334640584780623 -0.186456269254824
ENSG00000276007 rs60659587 52233 3.19298029189123e-05 0.00699294660144191 0.0906138933247431
ENSG00000276071 rs73029976 925584 0.000327804090780904 0.0361071883771708 0.0621919465534277
ENSG00000276116 rs1256501 -312177 2.45370204676113e-07 7.84277957087592e-05 -0.154430467698885
ENSG00000276234 rs11078898 -93175 0.000132283670540543 0.0442940161746378 -0.0786785563576193
ENSG00000276248 rs2259812 -608858 6.33204140118408e-07 0.000262316060472769 -0.072060062389291
ENSG00000276278 rs2292462 -578128 4.69048169255407e-09 1.85531143483533e-06 0.105280158800029
ENSG00000276308 rs12425471 513571 0.000244782763891085 0.0299454785331704 0.0549949040926648
ENSG00000276334 rs62136327 -223868 1.53753068418898e-08 7.48850814544508e-06 0.118779553111563
ENSG00000276390 rs1623199 -27830 0.00030012643216885 0.0354428717729421 0.166187160583982
ENSG00000276410 rs34438249 352534 0.000614166280050564 0.0323797975128211 0.130341349861644
ENSG00000276449 rs2285604 -423604 7.9062629286482e-09 2.92751296747694e-06 0.0380970258534528
ENSG00000276471 rs1402993 879310 0.000216715749107429 0.0248920125576737 0.0280517349125162
ENSG00000276517 rs35474245 785243 0.000163246868427197 0.0258764249360764 -0.0554952710695091
ENSG00000276533 rs8024695 -350208 3.7219849961794e-07 9.96770046135496e-05 0.169778512833755
ENSG00000276718 rs7312492 -82915 0.000314644040224329 0.0369027093834703 0.070993214783605
ENSG00000276724 rs35654416 502265 0.000581428293242455 0.0469173876445256 0.128167949948168
ENSG00000276791 rs2074907 -89698 0.000106283758019075 0.0186424916334529 -0.0464301466947022
ENSG00000276805 rs12570939 405231 2.36616867625307e-05 0.015804212219559 0.108653606401357
ENSG00000276809 rs576184 -965293 0.000108898318349815 0.0172352618213316 0.048470655947972
ENSG00000276853 rs17711029 730172 6.35861528195798e-06 0.00161566844398172 0.0642570066243769
ENSG00000276916 rs2261267 -636408 1.48319773247603e-10 1.57925145079691e-07 -0.303761793492052
ENSG00000276931 rs59020951 6769 0.000189802139518477 0.0295534006377868 -0.202502117738713
ENSG00000277053 rs809439 50222 0.00019686400558647 0.0192643226539995 0.0983309295523931
ENSG00000277149 rs748513 723827 1.98185193921398e-17 2.70273268297909e-14 0.637990414253043
ENSG00000277159 rs7489923 -634685 0.000182018615755601 0.0259185072859651 0.0781628442016064
ENSG00000277232 rs9616084 -184701 0.000323938106987688 0.0402318446860345 -0.11418140909623
ENSG00000277369 rs113821918 488696 2.32333921186671e-05 0.00535838531606934 0.150298290457935
ENSG00000277462 rs3806269 -185308 1.27646463253075e-12 1.27369895916027e-09 0.149156136989236
ENSG00000277531 rs367929 -497524 1.62784978343456e-05 0.00292306105874295 0.0130495903263371
ENSG00000277548 rs7175635 -46634 0.000456213154069103 0.0392819873188538 0.111471558672273
ENSG00000277586 rs2320780 63701 0.000341928481150256 0.0483154256284208 -0.175298575960333
ENSG00000277715 rs904614 -446562 0.000453962108051825 0.0493086456764397 -0.0429857050499334
ENSG00000277734 rs61972371 -454046 8.79496839489992e-15 2.25223875165009e-11 -0.220204402369074
ENSG00000277763 rs387419 -416426 0.000106773099611646 0.0170095312118632 0.0959259626864561
ENSG00000277767 rs9521984 -633067 3.0186822302748e-05 0.00634987010431084 -0.0418321588186927
ENSG00000277775 rs9467704 -69098 0.0005824775086665 0.0309881943132682 0.128909468782555
ENSG00000278022 rs73467602 -428210 0.000406313817646842 0.0361596295710351 0.0585563199583758
ENSG00000278090 rs11855323 -405865 0.000265170309201992 0.0260334089921775 0.0265922647056131
ENSG00000278126 rs10876154 -405758 4.40503557377387e-05 0.00799151934757946 0.095212024298909
ENSG00000278133 rs749671 34802 1.83971435900901e-05 0.00436856767417004 -0.0965815573439866
ENSG00000278254 rs1847668 -570274 0.000167048271199163 0.0167126171797044 0.013168592598566
ENSG00000278376 rs7933859 130150 9.30090419444041e-21 2.46465787255509e-17 0.205775147036042
ENSG00000278463 rs1980449 403697 0.00093901340804514 0.0441882015279792 0.0695427668967269
ENSG00000278576 rs17124714 -342157 2.25131743850906e-05 0.0045750089713514 0.0676327229072286
ENSG00000278600 rs2903105 -268198 9.65455580539199e-15 1.0176262477577e-11 0.111910741335537
ENSG00000278664 rs2803991 -813103 7.9249542846501e-05 0.0418857079763811 0.00623737574250149
ENSG00000278828 rs1233707 -362278 0.000851021448061985 0.0411222720114807 -0.0784833608219539
ENSG00000278879 rs10899045 271425 1.44150794364573e-20 3.74996326081343e-17 0.0912529256669077
ENSG00000278949 rs7964872 -329867 1.6653714190797e-05 0.00368773443337815 -0.0600139937728892
ENSG00000278962 rs76961332 -712572 4.03796198912696e-05 0.00833841466099894 -0.409670734759949
ENSG00000278970 rs6872877 968272 0.000359908049528255 0.040522163799862 -0.0601448588971281
ENSG00000278985 rs7206065 13783 0.000327318016942032 0.0456169753633003 0.0320145367569079
ENSG00000279039 rs11666718 123809 0.000111456078204684 0.0150351860052459 0.0222166844854268
ENSG00000279114 rs7763953 -532407 0.000175746204558502 0.0119698515420964 -0.00715974868322416
ENSG00000279117 rs116775832 -706399 0.000147039069218157 0.02166410257339 -0.238943845719057
ENSG00000279118 rs10037307 675436 9.06249280648099e-06 0.00197804498859515 0.165499359947287
ENSG00000279127 rs584189 -9608 0.000147454507607156 0.0103830428903436 0.0481578677501472
ENSG00000279170 rs9495551 -680889 0.000691371939195015 0.035481804508483 0.0751287666614306
ENSG00000279176 12:104151311_T_G 401449 0.000289828359549375 0.034437700175436 -0.0678351742177877
ENSG00000279233 rs10846829 -455080 1.01319518595501e-08 4.68846096188679e-06 0.0779567723856302
ENSG00000279267 rs145764632 -818538 1.46417080306673e-14 2.00822337515141e-11 0.206284611700367
ENSG00000279311 rs34472215 311675 0.000122063110976323 0.0164328349722989 0.0728112253655246
ENSG00000279320 rs9289758 -877235 5.24787896469718e-05 0.00849972505574823 0.0458482488916611
ENSG00000279329 rs6510448 -563505 2.3086567896183e-09 9.55104778989525e-07 -0.106690768214859
ENSG00000279333 rs12141923 -180435 5.44983405831558e-07 0.000174042335413207 0.0159781879232221
ENSG00000279348 rs6740769 -685678 0.0002315447857413 0.0335622649216653 0.186479041506112
ENSG00000279356 rs76796131 506903 0.00023287341448689 0.0346335353907018 0.0721739503552044
ENSG00000279430 rs6682587 80058 9.0504542868993e-06 0.0020755611140279 0.0642728163853661
ENSG00000279434 rs1769386 467115 0.000383222085327796 0.047072107761817 0.0379252801164526
ENSG00000279440 rs5761721 -121466 3.21133279096512e-05 0.00609619802809196 0.00761250267533429
ENSG00000279443 rs12131711 -106619 7.03950010857472e-05 0.0118917777910355 -0.0542375586039709
ENSG00000279453 rs510471 -274853 3.30674300227073e-25 4.13996617450284e-22 0.259500786702646
ENSG00000279491 rs10792315 693852 6.34216426831094e-05 0.0107398226988915 0.0582834262265661
ENSG00000279494 rs137921 -649291 0.000239711897918242 0.0317424614791752 0.0292449440106587
ENSG00000279500 rs73230601 668373 0.000423390377046436 0.0464907124752635 0.10702586116056
ENSG00000279518 rs72722181 151216 6.30668498724375e-05 0.0136315719101623 0.0498264814125238
ENSG00000279616 rs79302053 67031 6.05131584256343e-05 0.00494779435243649 0.0275865326596197
ENSG00000279632 rs2232949 -583781 0.000335444929376211 0.0426095351268736 0.0462893858966921
ENSG00000279653 rs1990214 -239310 9.93692246218901e-05 0.0135803191368055 0.0709413057555837
ENSG00000279663 rs1567965 164720 0.000352453254730794 0.0460946360548292 0.00629074023616522
ENSG00000279672 rs4963153 -11276 1.55325987159463e-63 2.57593134858544e-58 -0.589438453021076
ENSG00000279722 rs13338218 42632 9.58233328179578e-06 0.00251161791142226 0.0940419899145109
ENSG00000279759 rs4502340 -492847 2.61995229738831e-05 0.00434391572404104 -0.0560754961030814
ENSG00000279799 rs3733897 681870 3.3578058139317e-05 0.00618914918453791 -0.216061968685857
ENSG00000279872 rs9902992 -469552 5.75273400628716e-05 0.0219102120094814 0.508909283250166
ENSG00000279900 rs1939644 843275 0.000409563378508415 0.0497446155969204 -0.19705756076961
ENSG00000279977 rs3764557 741042 0.000393241045222895 0.0416218680030313 0.0257382052485864
ENSG00000280011 rs9614381 -408549 4.64342020740816e-05 0.00822897246513243 0.00757075589592998
ENSG00000280027 rs7186069 -205824 0.000267512515920669 0.0388765072587559 0.00464927257079797
ENSG00000280037 rs3813232 -358094 2.50870035613658e-05 0.00567968634136122 0.0836321090185279
ENSG00000280047 rs17098069 667642 1.39966883164102e-10 8.99391490481893e-08 0.166317167453867
ENSG00000280120 rs11614406 -529546 1.56395742590731e-05 0.00349632694937307 -0.12216166311464
ENSG00000280128 rs2844759 45317 1.49265341089487e-31 2.84112750673643e-28 -0.256849308787329
ENSG00000280135 rs9386662 -363783 0.000567154970021582 0.0303788787361672 0.00268065452837706
ENSG00000280153 rs201431742 -860862 5.58783681427939e-05 0.0112561248639877 0.00687033749941579
ENSG00000280187 rs350107 695324 1.67768720917448e-13 2.13655447608696e-10 0.126417422843511
ENSG00000280190 rs7188879 -916123 3.79909490582373e-06 0.00111400488558656 0.00749191330070911
ENSG00000280285 rs6848187 -665392 0.000108150014417394 0.0179487125622203 0.00997901901536479
ENSG00000280347 rs10263291 232033 8.05291275573133e-05 0.00899502344488978 -0.0490270820505275
ENSG00000280367 rs10830448 271554 2.20014747850328e-07 7.9739178557817e-05 -0.029968283841678
ENSG00000280387 rs6026384 -644393 4.12616432595886e-05 0.0221430683573752 0.0601491070620512
ENSG00000280424 rs9615374 -899083 5.6034645861391e-05 0.00969685277896584 0.0250620387225414
ENSG00000280670 rs2993257 -500629 4.32958763601441e-44 5.99703291633168e-40 0.336605489770546
ENSG00000280734 rs12865437 598646 0.000349837596938662 0.0436856169684021 0.0891127146765771
ENSG00000280789 rs4788186 -21905 0.000327886208380335 0.0456820755206556 -0.0569203897533248
ENSG00000280798 rs7111387 -19535 2.58479799609767e-13 2.83414057039451e-10 0.113295447941554
ENSG00000280828 rs2402923 293555 6.5056561712521e-07 0.000123343778924472 0.161970249087857
ENSG00000280832 rs11220426 223080 1.92704024461009e-06 0.000542889575050202 -0.141636034644161
ENSG00000281026 rs1088550 -529710 3.86544793832757e-05 0.00785007965851999 0.0347030173520815
ENSG00000281103 rs73128430 -953606 1.95691825392334e-06 0.000329101156673332 0.0381804010157629
ENSG00000281128 rs117758698 -9997 1.06453474413942e-50 2.8374619159857e-46 0.501545462171671
ENSG00000281131 rs10497570 -799108 8.22552653701902e-05 0.015060073464476 0.0226801218601133
ENSG00000281207 rs6663565 -534448 1.44841601477392e-06 0.000421802227842003 -0.0250718923454128
ENSG00000281392 rs2575768 -13460 0.000330671337329177 0.0339247160020381 0.108062212040915
ENSG00000281468 rs759045 -453195 5.67216291927112e-07 0.000140142513617193 -0.198079898169426
ENSG00000281501 rs62411565 21650 3.29942771994065e-18 6.32183766856898e-15 -0.601149628551988
ENSG00000281831 rs17179234 51499 1.73439738268063e-17 1.35456200164016e-14 0.0416927105564727
ENSG00000281969 rs9471088 459014 0.000178982220308591 0.0121366131271195 -0.0252167393919345
ENSG00000282556 rs4347418 647897 5.5163217888572e-06 0.00134352511698153 -0.114726727182117
ENSG00000282686 rs6558538 751711 0.000207868801189092 0.0331366611962482 -0.0444846554103052
ENSG00000283050 rs11098511 -876791 4.60316859150271e-06 0.00126341980254334 0.0970029212106243
ENSG00000283064 rs9379829 -5436 0.000287187372380899 0.017753813953355 -0.0460452210035478
ENSG00000283103 rs3211055 -775964 7.95421238694374e-05 0.0113667909368919 -0.0549385736091761
ENSG00000283236 rs4802871 -459001 1.36884977647893e-05 0.00250596889492695 0.0450182406459593
ENSG00000283265 rs35634645 -773861 4.80948428053725e-05 0.0040832055192105 0.0758752025085375
ENSG00000283355 rs57339396 -622765 0.00027322472881293 0.0388257078280799 0.0122599396842325
ENSG00000283415 rs10839663 -88561 9.15175649336865e-18 1.85655088372569e-14 0.0453932776431453
ENSG00000283537 rs4590353 608495 3.24089565221038e-06 0.000516861534412069 0.535565717360577
ENSG00000283602 rs1991801 578871 3.8404970484408e-06 0.000930278015016657 0.0852803593803334
ENSG00000283696 rs75290407 54925 2.67779931974528e-07 9.41695589787301e-05 0.176976727374568
ENSG00000283839 rs62174932 -807890 8.70174196070489e-05 0.0157909118280425 0.0132161142911018
ENSG00000283907 rs80196842 -346211 0.000280964456722127 0.0318803869155189 0.250733831421302
ENSG00000284194 rs131813 -436155 2.18196589785416e-05 0.0043543827367085 0.0836967172564817
ENSG00000284196 rs9601182 276425 0.000203855670938682 0.0283725027896684 0.0343955713771313
ENSG00000284602 rs60384721 -820278 0.000368038638677222 0.0446247122421829 0.058792874772712
ENSG00000284610 rs4841662 166932 1.84526847002446e-09 1.37132236655177e-06 0.243915721187945
ENSG00000284620 rs793753 -965650 2.66985831613527e-08 1.61796775915729e-05 -0.121862341777466
ENSG00000284703 rs10158644 -276585 6.01401525354957e-06 0.00145373393489783 0.0150318842218586
ENSG00000284707 rs7799764 309950 5.17451074452782e-07 9.98125317974708e-05 -0.202875657151978
ENSG00000284882 rs2945152 -469767 9.71333721225332e-13 9.83641494417884e-10 -0.15525408622869
ENSG00000284906 rs7180905 -410607 3.50002986512186e-05 0.00462085826518065 -0.279714893277344
ENSG00000284930 rs10459544 -956683 0.000245801517988664 0.0334943006994001 0.135617985295225
ENSG00000284981 rs6964943 -855478 0.000411454393839659 0.0344992404283667 0.381697066800964
ENSG00000285053 rs145171297 402022 0.000122085152672947 0.0186114069739729 -0.297593437219894
ENSG00000285106 rs35797185 439000 3.05936023696289e-07 6.04993260716223e-05 -0.113071208804247
ENSG00000285159 rs9347270 -464788 0.000571602685482146 0.0305460234061504 0.0136933599814263
ENSG00000285184 rs72692901 181 9.05982953280831e-27 4.20080778432002e-23 -0.277577625521561
ENSG00000285210 rs7415758 -591246 3.77323835823383e-06 0.000969757560791515 0.0634355617406111
ENSG00000285219 rs1934789 474721 0.000115502868043126 0.00850364688259379 -0.115858163884547
ENSG00000285280 rs1338034 935467 0.000378395396105405 0.0454274714683394 -0.0682900635699728
ENSG00000285331 rs2414500 -739371 4.66034018770162e-05 0.00586964432602687 -0.0696403962139419
ENSG00000285373 rs62177260 -892505 1.02508152589879e-06 0.000342730570085979 0.244897465916684
ENSG00000285410 rs3784296 -217451 7.32181740645276e-10 3.65564324016412e-07 -0.0986466785142955
ENSG00000285534 rs80268563 584391 4.72493254258786e-05 0.00871961686918521 0.0053529040264551
ENSG00000285571 rs2494707 35166 3.59579951575141e-10 1.14026282085155e-07 -0.149363327480195
ENSG00000285572 rs2185468 -966511 9.62557839334367e-06 0.00249222924719186 0.0453066500449779
ENSG00000285581 rs16928081 -854859 0.000351847161934395 0.0442076777202506 0.0189310519158896
ENSG00000285601 rs10435655 -7306 0.000246089925202037 0.0378295699789016 -0.0238434973121649
ENSG00000285644 rs384490 -17763 1.37418914437708e-38 8.49301810310099e-35 0.124976784934313
ENSG00000285667 rs41492149 -604651 0.000176714912511904 0.0187214537837477 0.0705323596459502
ENSG00000285669 rs55853360 153106 3.07217181439482e-07 0.000155069344529645 0.0854512373998248
ENSG00000285696 rs227056 -115978 0.000252839724771533 0.0338062544230201 -0.0359930755431613
ENSG00000285799 rs3734830 -82739 3.20929195117857e-50 4.3965225698933e-46 1.57032437401207
ENSG00000285804 rs1217823 703776 1.14329289766005e-09 6.34880242162867e-07 -0.0683428820804845
ENSG00000285847 rs12131285 -4439 0.000132955419769837 0.0199778550952177 0.014435118267128
ENSG00000285919 rs2638049 38512 0.000196666890074658 0.0204725376824808 0.0180306667803954
ENSG00000285923 rs12126655 307069 0.000227644978985571 0.0307983249356796 0.0569483741058944
ENSG00000285967 rs300058 -183414 7.54871689387149e-26 2.92081166398852e-22 0.177989490045341
ENSG00000286021 rs7136259 651971 6.67456247073617e-06 0.00168016371501245 0.110490927689297
ENSG00000286045 rs10206725 -328617 0.000273358000078764 0.0379620068595032 0.0195624338714986
ENSG00000286070 rs7292105 -354025 2.79531167542837e-05 0.00544550094958132 0.0994654534414407
ENSG00000286071 rs592549 -677755 4.25905218217806e-05 0.00765767790354008 -0.0191197628493687
ENSG00000286099 rs28547549 -326560 0.000108611825564516 0.0172579817637508 0.0228132773711009
ENSG00000286109 rs6668792 -54452 0.000196712867493876 0.0274145244703473 0.022076568442507
ENSG00000286127 rs658793 744183 0.000110812291142766 0.017231416629833 0.00961888838996453
ENSG00000286140 rs7193321 -312012 1.39476137809052e-05 0.00349823233388925 -0.275722736600909
ENSG00000286162 rs7038735 -207858 1.95864676632739e-06 0.00134726992072084 0.243726739416053
ENSG00000286177 rs67511749 -516254 2.8214501275107e-24 1.11634594565422e-20 -0.454636250138191
ENSG00000286190 rs56742707 -108680 2.1377832819838e-05 0.00912634715687162 0.472469000247407
ENSG00000286193 rs7712984 25292 1.48973187350533e-05 0.00303914321762434 0.179643195471765
ENSG00000286269 rs2389377 -847907 8.25662754884566e-06 0.00209637427849226 0.0205888363436693
ENSG00000286280 rs16868309 -553101 0.000121828237590516 0.0198345630900929 0.0370662678007801
ENSG00000286292 rs13114506 151657 3.26344564548261e-05 0.00665633438593091 0.0400275935032852
ENSG00000286381 rs7291035 -413272 2.22969871409749e-09 1.06560197259335e-06 0.364102494193179
ENSG00000286388 rs381949 25523 4.526139707498e-21 1.1961433525031e-17 -0.193100847804466
ENSG00000286389 rs535329 -669643 0.000165748899025426 0.0240401503026894 0.0566244706611666
ENSG00000286408 rs6878617 -90162 0.00023635889294419 0.0297979124711368 0.0770136062068884
ENSG00000286412 rs17503010 12768 0.000215232487762659 0.031779677880706 0.0624800684078502
ENSG00000286424 rs78749784 530788 0.000367649458423194 0.0455123598588588 0.0169871171769775
ENSG00000286561 rs421752 164500 0.000147273582574421 0.0216956695761369 0.0349658892082683
ENSG00000286572 rs2486068 876115 0.000247679223223297 0.0327681128977516 0.0109125911052674
ENSG00000286579 rs2819567 -88593 6.91599221510241e-06 0.00147531111779055 -0.0532767510961658
ENSG00000286619 rs823080 65420 1.01195085819992e-105 3.30796818427144e-99 1.0989652189641
ENSG00000286622 rs6601459 -261922 1.24732974472453e-07 6.88620259586847e-05 0.0509237830929799
ENSG00000286623 rs2288631 960354 7.60687335265503e-05 0.0141849366374997 0.0948273180788993
ENSG00000286634 rs6867956 -619038 1.52367771824369e-05 0.00309706597257586 0.0329060999109033
ENSG00000286656 rs1902101 313 0.000352219736192716 0.03989258491097 -0.0514579153741244
ENSG00000286667 rs3752229 -656223 0.000342196347893529 0.0372429889752191 -0.0432280820426536
ENSG00000286689 rs6794324 -35547 8.43769667216377e-29 1.99718734409981e-25 -0.321273843610485
ENSG00000286691 rs62420283 -926317 1.81866983615788e-05 0.00179849067442738 0.00951055655252665
ENSG00000286741 rs591662 182506 6.72725824439061e-08 2.50124101014887e-05 0.109767003555855
ENSG00000286753 rs66706717 23513 0.000192846583457635 0.0254157716933703 0.0616795129067836
ENSG00000286760 rs12209616 -388127 1.23249164729822e-15 7.93477570903899e-13 -0.0997139465640573
ENSG00000286825 rs2006252 -227358 0.000213851893132041 0.0303289147672892 0.0380774196832308
ENSG00000286826 rs79401328 -469434 0.000135080953509949 0.00965095700364018 -0.0985022683729708
ENSG00000286867 rs1864222 -386214 0.000373578076512809 0.0400038421355756 -0.0181335867599194
ENSG00000286873 rs7587290 -750049 3.38147742697119e-05 0.00724569991739896 0.0947442913192406
ENSG00000286885 rs10949437 -117881 7.12451607646549e-08 1.39981326868302e-05 -0.0381112801185342
ENSG00000286931 rs17097572 -252275 0.000211479917615199 0.0300276273793308 -0.0785317630494028
ENSG00000286940 rs2253040 25676 1.02878536680606e-22 1.14084422665246e-19 -0.248801423873745
ENSG00000287039 rs112120837 643834 0.000145778765735196 0.0148928785739655 0.0105903863229576
ENSG00000287051 rs7488782 -390761 1.1295636209692e-05 0.00260891224606446 0.071110634548535
ENSG00000287063 rs376591586 -188265 2.90726579194106e-06 0.00188812155492197 0.0477493536974114
ENSG00000287091 rs3771720 -833257 7.76723043604611e-07 0.000264821064008985 -0.20917231564317
ENSG00000287100 rs75364352 -962847 0.00040214456822514 0.0231727349838225 -0.0409088074192119
ENSG00000287104 rs10009332 47449 3.39931306189806e-40 3.94300442273044e-35 0.367916207737491
ENSG00000287110 rs789246 292457 6.05320556231578e-05 0.00943076401303058 0.0604882363451606
ENSG00000287126 rs144062626 -36538 2.14504799102932e-15 3.11317100657298e-12 0.279564052236979
ENSG00000287151 rs1975262 -825410 3.22348490512651e-10 2.20224208209832e-07 0.170751557984405
ENSG00000287185 rs6557819 179122 1.06879435426626e-06 0.000463248333586536 -0.168222336604552
ENSG00000287200 rs11172181 -295798 0.00042454312529419 0.0465966763230556 0.0617468689203163
ENSG00000287202 rs12308276 -273430 9.44240369129719e-06 0.00224646617933215 0.0138839237837678
ENSG00000287252 rs1237873 -398597 0.000276812693660455 0.0172373347317334 0.0451887047541305
ENSG00000287275 rs4804430 25693 1.74765094361597e-05 0.00309994373609985 -0.0438499400733968
ENSG00000287312 rs74392867 978474 5.96056419848349e-06 0.00143660208821301 0.0402649948862611
ENSG00000287319 rs3936361 -498590 7.78640438995706e-05 0.0115578687993144 0.119035640133509
ENSG00000287382 rs9995243 -999814 7.86591174111097e-05 0.0135587529678818 0.168814336276675
ENSG00000287391 rs74028943 -70677 0.000251555634206851 0.0249788479711002 -0.0521119109355917
ENSG00000287400 rs2300649 -278995 1.68511571985778e-12 1.65221300146207e-09 0.0314886288849944
ENSG00000287408 rs3784535 37424 0.000552397584999093 0.0450638734151365 0.00608078171776509
ENSG00000287421 rs1919005 -649519 0.000286525741702631 0.0306791033766254 -0.0348073937719119
ENSG00000287452 rs7539967 641717 1.80432304730029e-05 0.00370045499590062 0.0197480888790903
ENSG00000287467 rs3736025 -565464 0.00016390693786086 0.0275576708956385 -0.0283880269302633
ENSG00000287544 rs2333321 212881 6.60521286288667e-05 0.0117109453275197 -0.0424650631964099
ENSG00000287554 rs79515707 933337 4.6892587323252e-06 0.000719404853639038 0.0303327684122817
ENSG00000287562 rs28711113 26478 0.00017004638469665 0.011637336360159 -0.0404302435754683
ENSG00000287584 rs9691458 540817 0.000373475040789741 0.0319616776574985 -0.0375955101342379
ENSG00000287589 rs3936418 -638130 9.12006251335315e-05 0.01465856553743 0.00846148616742219
ENSG00000287595 rs6805260 -194044 0.000109830920533857 0.0150673211934245 0.00879604825663025
ENSG00000287625 rs4832127 -214071 6.7879109781069e-08 2.92563605256581e-05 0.0547282592053683
ENSG00000287689 rs1562771 -430216 2.20768740299627e-05 0.0212786919182117 -0.0118599915758135
ENSG00000287695 rs283433 446729 0.000127793892645849 0.0184345995549136 -0.0412589985302971
ENSG00000287772 rs11620806 -174257 0.000408013507139717 0.0495593459487579 0.0353634917855195
ENSG00000287808 rs10911342 -615815 0.000295481493298706 0.0375340034354211 0.0766141181889639
ENSG00000287826 rs4354332 801685 6.87144355708091e-05 0.0144778224427979 0.0699685114450283
ENSG00000287837 rs7329302 -660259 8.34551354756892e-08 4.93896742821817e-05 -0.12168719800735
ENSG00000287839 rs71628681 -24613 0.000155682656254289 0.0228078405590893 -0.103031801566549
ENSG00000287892 rs12592787 969250 0.000163563981968694 0.0175068825229142 0.0275446899746774
ENSG00000287922 rs13379587 -798260 0.000394677174440105 0.0353988656705117 0.0238719015309558
ENSG00000287935 rs1308997 -636744 0.000294403956849925 0.0383434950303486 -0.0184913698542853
ENSG00000287958 rs9813705 -31415 2.73163370176699e-05 0.00478876438314894 0.0495027260361982
ENSG00000287977 rs9681491 -439218 0.00031565639534687 0.0331751900373156 0.0571826186612137
ENSG00000288001 rs72640236 17628 0.00040165521167201 0.0487744405767528 0.0193069502688138
ENSG00000288031 rs1975262 -837934 0.000197788778862967 0.0298253878777071 0.0449804618214572
ENSG00000288056 rs10457787 -127961 8.3706693606447e-09 2.03770272732706e-06 -0.0653677564515935
ENSG00000288061 rs702738 -354741 0.00021725537670853 0.029935363089498 -0.053947590410029
ENSG00000288067 rs2739068 338000 0.000134860435982879 0.0241769509182014 0.0389084011257328
ENSG00000288075 rs6857841 -163003 6.36682049076311e-34 1.09098652519471e-29 0.359108598975416
ENSG00000288253 rs17836094 -466202 3.75712203366196e-05 0.00599045990899771 0.274850065974017
ENSG00000288349 rs115217511 -54422 2.24936599792657e-06 0.000579028265224658 0.0361154594524948
ENSG00000288398 rs1008529 -352682 4.20620179108113e-22 1.26028060928219e-18 0.179509339561815
ENSG00000288531 rs41285808 -34253 4.26943315825062e-09 2.35709484713254e-06 0.201140659456631
ENSG00000288538 rs4417308 211370 3.34269217518289e-08 1.42997382088493e-05 -0.187266777502511
ENSG00000288541 rs7025006 1277 1.99348344344124e-07 0.000152450246251666 0.03476041274256
ENSG00000288588 rs7687701 564925 0.000199736418669245 0.0299390993424854 0.0373806387190382
```
