## Supplemental Figures and Tables for "Quantitative trait loci mapping of gene expression and chromatin accessibility in primary fibroblast reveals shared allelic effects between Latin American and European ancestries": TableS6_Dutch_caQTL_topSNP_results.txt

```
peak SNP Peak_SNP_Distance P-Value FDR beta
chr1.101653952.101654783 rs613756 29659.5 1.62773127978299e-07 0.010334132857436 0.347437293870049
chr1.101829838.101833700 rs1491642 -37144 1.2267732493013e-07 0.00850391713570109 -0.190031921282355
chr1.102025659.102025942 rs116526780 261766.5 1.57211204450456e-07 0.0101242645741687 -0.6479670372388
chr1.103650242.103650449 rs141579116 302382.5 1.49428693332398e-06 0.0382466037581985 -2.39483589415487
chr1.10677775.10678573 rs17035646 -118373 3.98147394074484e-08 0.00383096922942523 -0.245238138832669
chr1.108446713.108447126 rs76554699 -54091.5 3.18101332648875e-08 0.00351759215635523 -1.854342060113
chr1.109396657.109397716 rs71655969 810.5 1.66668859267576e-07 0.0103954636719222 0.391070081963816
chr1.109401160.109401631 rs115692834 198705.5 2.58231685222953e-06 0.0498370858122762 -0.714045247892094
chr1.109496854.109499094 rs58586957 985958 5.93565121579829e-09 0.00119094767374995 -1.16921408771713
chr1.109500420.109500745 rs143560606 -194598.5 6.4784099121922e-07 0.0241128076314715 -0.804778374693249
chr1.110059080.110059288 rs36032236 576880 1.21582893492606e-06 0.033882002511135 -1.63547000351217
chr1.110824253.110825023 rs139614270 607691 8.82731346274532e-07 0.0289858909240081 -0.902716003634693
chr1.111243221.111243518 rs56089415 802554.5 1.0419423112461e-06 0.0314945118236017 -1.38678869806698
chr1.111384925.111385435 rs61803867 58226 1.33182741384529e-07 0.00898582363414164 -1.05827849093665
chr1.112392248.112392827 rs1871216 44358.5 2.3043531804168e-06 0.0468656201916636 -0.647157963327787
chr1.114050488.114051069 rs147322135 -963262.5 3.86222443799976e-08 0.00372461838750219 -2.95560981593563
chr1.115721632.115723171 rs10858066 746.5 1.08858867404877e-06 0.0320206922504573 -0.166813872252707
chr1.116066457.116066754 rs80011016 178506.5 5.87410870512799e-07 0.0225645606819852 -1.7730552732726
chr1.116232734.116233489 rs4614259 -11186.5 1.75529160303523e-07 0.0107621226796362 -0.3097974581085
chr1.116968601.116969384 rs10923228 -781693.5 1.82283569570819e-06 0.0415653682278686 -0.395925109204462
chr1.118154820.118156486 rs3767809 822 1.12586840209775e-09 0.000366981686116358 -0.297251149297132
chr1.119987982.119988211 rs58547359 190548.5 1.6655164151493e-08 0.00239775390013071 -1.591334197409
chr1.12089452.12090200 rs4506461 -539314 1.81196651655922e-07 0.0109601420519745 -0.187435519379188
chr1.14103419.14103592 rs115072105 -326054.5 1.7474199398692e-06 0.0412502564952974 -1.54814592629443
chr1.14605806.14606159 rs147880949 410743.5 9.80459155088117e-07 0.0307875523512171 -1.57818793838645
chr1.150868100.150868724 rs145832453 355637 2.56018635558882e-07 0.0134560621946574 -1.07604430006372
chr1.151193450.151193658 rs4587566 376 9.82277046508457e-07 0.0307875523512171 -2.54363133892159
chr1.152680341.152680512 rs113425669 -108701.5 1.41404110762041e-06 0.036907495326303 -1.13232802320805
chr1.152766966.152767556 rs41268484 8495 3.03537763382128e-15 1.7634170807902e-08 -1.79046907935766
chr1.152768205.152770217 rs41268484 10445 2.62853592406135e-13 1.05801570685549e-06 -2.43988516294703
chr1.152809299.152809743 rs12034595 218956 4.71631589413233e-07 0.0201882572022297 -0.744973828871541
chr1.153677920.153678343 rs16835026 512500.5 2.36760685023844e-07 0.012700052554106 1.02685037112214
chr1.156535866.156536016 rs78715770 417475 1.11287203799738e-07 0.00792179668088454 -2.58445784421384
chr1.157428355.157429323 rs367615856 42173 2.29691375566999e-06 0.0467891868479525 -0.252452633270834
chr1.157716353.157717433 rs113104901 -136834 7.01093191330333e-08 0.0059301824003556 -0.835949247454937
chr1.158962378.158962577 rs860635 -11806.5 1.18898341970072e-09 0.000374165634526544 -1.16526120905091
chr1.160883441.160884109 rs56294243 5336 1.40088594646135e-06 0.0366433402953965 0.488110440979905
chr1.16152233.16152674 rs10927856 12537.5 8.31106458690645e-17 8.19169209851816e-10 -1.79263327878348
chr1.163792315.163794355 rs10917860 -11030 8.67400484880602e-07 0.0289858909240081 0.25628460068204
chr1.164411508.164412038 rs78132817 -779922 3.71225410939131e-07 0.0172643461991866 -0.908527233462959
chr1.165206248.165206455 rs114338417 481585.5 2.59649267086713e-06 0.049925047506218 -1.0467903741062
chr1.168171920.168173216 rs1890129 499759 2.49699299651107e-07 0.013162618919947 0.206853342884581
chr1.168572442.168573580 rs72703769 157459 9.23042269774954e-09 0.00148572532794949 -1.27839626494631
chr1.169729663.169729959 rs116728403 -253302 3.51014700308935e-08 0.00364428058628534 -2.16473553250659
chr1.175415082.175415327 rs111863970 25123.5 6.33232810966936e-07 0.0236852854450601 -1.18415761963428
chr1.176212078.176213888 rs7555335 -659351 9.64829291946576e-07 0.0307875523512171 -0.282085899686342
chr1.176347101.176347592 rs116590270 947557.5 1.09073216996974e-06 0.0320694278346786 -0.723448795341373
chr1.176374336.176375491 rs72711130 539055.5 1.23461150362573e-06 0.0341782928212289 0.260797587414561
chr1.177748504.177750906 rs6674725 550887 1.74070953786565e-06 0.0411847763500706 -0.139986812895757
chr1.180403676.180404002 rs576879725 -136486 1.07214737893638e-06 0.0319585190770513 -1.22824181477264
chr1.18094821.18096011 rs6701458 -4180 9.19564390279337e-07 0.0297530342495728 0.16814989147176
chr1.181514999.181516331 rs10797765 -747777 1.69303131246664e-06 0.0404344073523958 -0.239593056331727
chr1.181917676.181917870 rs144993901 -378845 2.13740527463031e-06 0.0447823965009172 -1.16224806179415
chr1.182458592.182458823 rs540257451 177987.5 1.8621864144042e-07 0.0111189811641981 -0.88939918758989
chr1.188670734.188670936 rs1323009 665802 5.8337788702825e-08 0.0051975785280149 -0.906496643282629
chr1.197437993.197438316 rs150321885 997987.5 6.78392170801223e-07 0.024631743310887 -1.72439353362744
chr1.198001303.198002113 rs2784111 -747743 1.61800307014046e-07 0.0102817102498924 -0.315759608678443
chr1.19889303.19891043 rs585075 868800 2.52922902690556e-06 0.0492123805358966 -0.153061217269362
chr1.200481237.200482277 rs6668988 1360 3.5330536142506e-11 3.04848518904918e-05 -0.54883027484731
chr1.201553529.201555131 rs608356 -5833 5.24501832372056e-07 0.0214616255680606 -0.238765311353333
chr1.201807619.201807932 rs77120677 399764.5 1.43393573852689e-06 0.037280783781987 -0.997721629293283
chr1.202157429.202157783 rs239962 473418 5.32104383486112e-07 0.0216618368014437 -0.293248706956694
chr1.202639419.202639948 rs16849573 654048.5 1.08734309684502e-06 0.031988541434359 -1.17676745094297
chr1.202803941.202805757 rs7518201 -968247 4.62719274763906e-07 0.0201882572022297 -0.219371688270097
chr1.20497275.20497537 rs72661102 8705 1.24106455634163e-12 2.32793822282456e-06 -0.976201582571558
chr1.205239896.205240955 rs72745219 -21845.5 7.96543838238345e-07 0.0276033264857684 0.23205852405067
chr1.207544437.207545075 rs11120766 10077 6.14507152054559e-19 7.57910904445946e-12 -2.44001787838615
chr1.210085145.210085937 rs6661316 -9986 8.74368060193219e-17 8.40264205458882e-10 -2.21574797740831
chr1.210723296.210723586 rs10489341 791320 2.65200720742238e-07 0.0135523097128791 -1.68174831589982
chr1.211190882.211191132 rs7526080 71288 7.38475031452355e-07 0.0260254831195161 -2.10822377329168
chr1.21140473.21141049 rs566073657 -640916 2.10184168622437e-07 0.0118077395460065 -1.21670879766854
chr1.211724923.211725684 rs28403071 -15965.5 1.7894765243809e-08 0.00249998761418016 0.705671786842085
chr1.212148328.212149531 rs114418218 -562243.5 3.82827617948076e-09 0.0009263980063243 -1.29268033653621
chr1.212261206.212262508 rs114782331 -26623 1.4459145302254e-06 0.0374381491102289 -0.347500378611725
chr1.212304420.212305849 rs3123537 -506812.5 2.45429321791014e-06 0.0481958832935035 -0.188825960272676
chr1.214180558.214180918 rs75672609 -306209 4.85687313178934e-07 0.0204918055910032 -2.47140368808968
chr1.215142734.215145031 rs12728280 6735.5 1.55019543282387e-06 0.0386020001078294 0.188104222990863
chr1.21514956.21515193 rs193003375 -797427.5 1.59388367444641e-06 0.0391047261662307 -1.34130532591691
chr1.215805720.215805916 rs72740624 -93675 1.92674808316757e-06 0.0426927728812081 -1.29414609922072
chr1.219961457.219961772 rs116585483 967550.5 5.22662428758141e-07 0.021411347920845 -1.2371395555995
chr1.221723712.221724463 rs12403320 10311.5 1.18836805283969e-06 0.0334208103795782 -0.741495365635358
chr1.222037090.222037324 rs72736537 156426 2.25660334291958e-06 0.0464355235141599 -0.95556306694325
chr1.22331966.22333082 rs2501296 -13485 4.20321834479848e-10 0.000189008820548282 -0.856804119475483
chr1.227766926.227767792 rs78508941 -65810 1.31137496372589e-06 0.0354885967741632 -0.941876653746452
chr1.228202880.228203332 rs75169397 -272188 1.95735023598939e-07 0.0112489130321561 -0.871727277752687
chr1.228436945.228437257 rs116598757 -546527 2.2825878120269e-08 0.00294866057945286 -1.92333364176498
chr1.230024301.230024565 rs76300799 -880830 1.90740997483745e-07 0.0112400215630703 -1.72461427413273
chr1.230133625.230133979 rs748080 -852149 2.15310288089362e-07 0.0120491135290152 -1.25462383476584
chr1.230182492.230182859 rs60831018 -170804.5 9.53884521860553e-07 0.0306748385590928 -0.933353983675356
chr1.23030485.23031443 rs7513392 289846 1.60163163336696e-06 0.0392593186532418 -0.206260458569591
chr1.232923934.232925759 rs66620023 162891.5 1.02096509265158e-06 0.0311111252702311 -0.493636400433287
chr1.233850216.233850425 rs146882426 -52179.5 1.80837621144182e-06 0.0413365991654107 -1.81007777039774
chr1.234601814.234602108 rs72761957 69042 1.30091717255985e-06 0.0354634762023952 -0.376498933246636
chr1.234640537.234640708 rs146882426 738122.5 1.45892715977213e-06 0.0376942832617461 -1.92506395224165
chr1.236923496.236923866 rs115386319 195093 1.66404429199466e-07 0.01038374439793 -1.57558310812391
chr1.237194414.237196905 rs10925297 -2362.5 7.58060425570653e-07 0.026504309524476 0.229554875059118
chr1.24077826.24078143 rs146599762 -569263.5 1.06016076502303e-09 0.000366981686116358 -1.59680410134196
chr1.240795166.240795930 rs2502427 -459409 2.37383618688668e-06 0.0475432716392203 -0.392370807932336
chr1.241175916.241176106 rs3007745 -516066 2.58985726698858e-06 0.049925047506218 -0.515555055421383
chr1.24494609.24494876 rs11577452 123010.5 3.23679336281376e-13 1.15383448421685e-06 -1.58671320492119
chr1.24805688.24805960 rs12064694 -10046 4.09917639553373e-09 0.000973925495593873 -1.30902154259023
chr1.248273515.248273926 rs145793275 687786.5 1.52270095145251e-06 0.0382466037581985 -1.36109312573924
chr1.248755172.248755418 rs4584427 -93560 1.37493245095637e-10 7.7006580731782e-05 -1.22496640553137
chr1.248756463.248756704 rs41311583 -88772.5 3.04881014029506e-08 0.00347882373453158 -1.17815792401878
chr1.248776631.248776904 rs41311583 -68588.5 4.18553792218351e-11 3.52832033957445e-05 -1.25140363577937
chr1.248789031.248789391 rs61834309 -42137 7.73225620291828e-15 4.19614150938662e-08 -1.47366620945249
chr1.248792129.248792405 rs41311583 -53089 2.36432205513011e-07 0.012700052554106 -1.02728204685263
chr1.248793007.248793337 rs61834309 -38176 2.72441583800132e-12 4.38490335839419e-06 -1.17818846895121
chr1.25655882.25657035 rs200043049 -86147.5 1.16665619276223e-08 0.00182338187555337 1.65429589053964
chr1.27137789.27138102 rs148577969 133685.5 3.42722054975666e-08 0.00363945841821533 -1.49799386268655
chr1.30042310.30044045 rs28589362 3305.5 3.32960693472869e-07 0.0159438875602509 -0.278221745631518
chr1.34387716.34387964 rs78897255 -817912 3.2351829525208e-07 0.0156051341170264 -0.561670137402607
chr1.36389317.36389607 rs187095067 480262 1.06268380210572e-06 0.0319193032520807 -1.09223590272126
chr1.38603901.38606481 rs184850087 791373 3.48252519226492e-15 1.97834055254625e-08 -0.545172656535054
chr1.39557875.39558282 rs11205632 2435.5 9.30613872734602e-08 0.00712537680249747 -0.539830401619477
chr1.4109111.4109322 rs7521243 -550111.5 3.46778838812905e-08 0.00363945841821533 -1.60821745235882
chr1.41283434.41283618 rs114795846 -382183 2.26934079071336e-06 0.0464355235141599 -1.16635442417367
chr1.42977128.42977427 rs140236698 -559525.5 2.33071743421056e-06 0.0470498923146214 -1.5431807944342
chr1.43115993.43116282 rs77841501 -312826.5 3.50689680152597e-07 0.0165203126772674 -1.23024289715766
chr1.43457844.43458115 rs72962578 -118988.5 1.13068541003998e-06 0.0325409846153658 -1.56609982274124
chr1.47613211.47613632 rs2507003 -442695.5 1.24197890471805e-06 0.0343278592235413 -0.506876044707616
chr1.50527427.50527782 rs7546830 783773.5 1.26359512115593e-06 0.0347522209809481 -0.339725481466111
chr1.54110851.54111020 rs141955832 946858.5 2.21865134045522e-07 0.0121672915513217 -1.95357013983272
chr1.5595243.5595504 rs77064382 904565.5 9.97267470676575e-08 0.00735097458880721 -1.64981777252921
chr1.5698213.5698398 rs3913319 -45431.5 5.1811109143909e-08 0.00467770470243385 -1.30312987595328
chr1.57445769.57446786 rs1754510 7660.5 1.3411541194494e-06 0.035773209330797 0.282488165085523
chr1.58204388.58204674 rs72909243 321025 3.75435394615807e-08 0.00372461838750219 -1.82401515258172
chr1.59495544.59496122 rs116063719 -988328 2.23633638654893e-06 0.046330762126137 -0.617697003818146
chr1.59511846.59513264 rs77541105 655970 9.68437464836215e-07 0.0307875523512171 -0.69647581138271
chr1.59672373.59672651 rs138615689 118531 2.35602024902028e-06 0.0473943330370582 -0.897461824882663
chr1.62761101.62762320 rs2765263 2341.5 5.82420951571229e-10 0.000238045381322591 0.354989281710331
chr1.62843275.62843718 rs115703903 806309.5 2.09821311655726e-06 0.0442361177399384 -1.80863625121185
chr1.62877135.62878609 rs17124071 -525148 5.5668548293949e-07 0.0220123105406926 0.179977172264129
chr1.63289122.63289417 rs116490929 548254.5 4.36206597309516e-07 0.0193510653724568 -0.965597329204223
chr1.64159630.64160165 rs1884465 20612.5 2.06715302193236e-06 0.0440195970748771 0.425538977767482
chr1.64194559.64194711 rs12094532 633129 2.34955612725268e-06 0.047327166045465 -1.3737638204965
chr1.6438112.6438721 rs2274510 -86918.5 4.3504732856083e-11 3.65799846393717e-05 -0.740864996982454
chr1.65710633.65710946 rs55850447 329246.5 2.37769398042467e-07 0.012700052554106 -0.925610687646507
chr1.6784572.6786213 rs3789498 426788.5 1.99003882966244e-06 0.043671762646626 0.213076497482666
chr1.68038700.68038981 rs77454411 507624.5 1.43259330606989e-06 0.0372488212117053 -0.686631647512363
chr1.70459196.70460307 rs9988532 418554.5 7.47032584999824e-07 0.026247658154147 -0.333748169892965
chr1.71055972.71056240 rs12137836 7072 1.49899633576462e-08 0.00219551072994902 -0.886726978406135
chr1.72780792.72781082 rs3101337 29803 3.99528570798657e-22 2.04770857115448e-14 2.4658524656456
chr1.72787673.72788063 rs3101337 36734 2.25222035291556e-25 3.46299958842086e-17 2.83490806367562
chr1.72792284.72792631 rs3101337 41323.5 6.00288689971654e-23 4.6150002232563e-15 2.30214548362046
chr1.75195621.75196123 rs28685856 -9472 4.6970514063057e-07 0.0201882572022297 0.309969676570468
chr1.76442851.76444057 rs12043473 53668 1.36681051979352e-06 0.0360437100676975 0.219126449700964
chr1.77060564.77060793 rs486115 333590.5 7.93213100665296e-07 0.0275023913737668 -0.521885944161864
chr1.7786436.7786989 rs76330171 809080.5 8.63284777554219e-07 0.028963526816873 -0.994501092887045
chr1.79337323.79338836 rs1489397 12863.5 5.08550009803097e-13 1.27101297189076e-06 0.449110661025325
chr1.8215701.8216094 rs41278974 -435032.5 1.03804145271953e-07 0.00754412740838207 -1.39446090729167
chr1.8285445.8285752 rs56354201 794714.5 1.87241571189847e-06 0.0419894814639541 -1.4801871222354
chr1.85330633.85330917 rs2642184 763010 1.63888521250187e-06 0.0398008448262441 -0.457997237002054
chr1.85593691.85594943 rs6576752 8147 1.25408822851197e-07 0.00862843271434926 0.351412430751018
chr1.87558963.87559356 rs2503271 -709091.5 1.04527977413363e-06 0.0315666446577791 -1.60035449776961
chr1.8965580.8966252 rs41278974 314986 1.40346404641117e-06 0.036702035173878 -1.36720113663306
chr1.91103093.91103292 rs75796399 427585.5 7.16155300377718e-08 0.0059301824003556 -1.64439046913305
chr1.91830372.91830913 rs4658101 -246766.5 1.55154113126687e-06 0.0386280028707857 0.303371558292428
chr1.92854164.92854378 rs79242631 -633565 8.75117829285095e-07 0.0289858909240081 -0.48990114816376
chr1.9335116.9336108 rs72641831 439 5.66494536005982e-07 0.0222893574493278 -0.229286055148458
chr1.95526829.95527051 rs7531279 97420 2.08616097237512e-06 0.0441616640617092 -1.97837161954787
chr1.98366640.98367225 rs12035468 725496.5 2.17962167679095e-06 0.0454025260882712 -0.468056738490967
chr1.9852250.9853104 rs12040841 -37290 4.95594231389877e-07 0.0207846996692046 -0.907001102469041
chr1.9932425.9932761 rs141874015 -978957 4.7088495432235e-07 0.0201882572022297 -1.42322174062845
chr10.101097013.101097240 rs7083953 612500.5 1.77078287262544e-06 0.0417195935259544 -1.9193390161376
chr10.102354805.102355111 rs11190362 593189 5.79042803988783e-11 4.92861859706681e-05 -2.7385732331176
chr10.102813076.102813774 rs17113872 -251002 1.16606921874169e-07 0.00885606374520196 -0.886464318834087
chr10.104360107.104360327 rs12776544 -765811 2.25313753491995e-06 0.0466707051471631 -1.49720519513857
chr10.107303352.107303535 rs34941368 -673305.5 3.01371114960519e-10 0.000171816615125277 -3.20186291701505
chr10.108311498.108311723 rs75172698 965884.5 2.26084322339609e-06 0.0467912802330702 1.09720607921021
chr10.11129329.11129559 rs533897920 -109576 3.02557079408902e-07 0.0169797936020675 -2.32641154124286
chr10.116112844.116113306 rs114746487 -338184 3.99313574209742e-08 0.00411314967196798 -1.64608541240698
chr10.118189839.118190115 rs141023517 -303912 1.54190112841746e-06 0.0385554000214606 -1.49709876640635
chr10.119925942.119927348 rs113268128 730630 7.94788489233557e-07 0.0252396396588083 -1.49194656756249
chr10.120260575.120262249 rs945488 9416 3.07771367995546e-13 1.95767298235818e-06 0.359665849223966
chr10.120601017.120601512 rs4595464 904122.5 7.08951879484815e-07 0.0250804318791095 -0.350927271502528
chr10.123305032.123305353 rs10430638 404886.5 1.05355908287205e-06 0.0299985986448116 -0.929598245601476
chr10.125462729.125463709 rs9423271 255189 1.34991789513434e-06 0.0357986445390047 -0.319877537576151
chr10.125753830.125755670 rs4929804 -2343 4.75322691256089e-10 0.00021548784856034 0.286367810153975
chr10.127274282.127274454 rs11244801 -492365 4.37333649175095e-09 0.00121252509239866 -1.52699283751836
chr10.127326424.127326674 rs118003752 -887938 2.42423757774071e-07 0.0143879685438344 -0.737815123150439
chr10.127402288.127402559 rs142521637 780648.5 1.63869560386093e-06 0.0401159276047943 -1.98123489963641
chr10.127544897.127545130 rs61869233 624696.5 7.31528384290935e-07 0.0252082401648615 -1.47746565718981
chr10.12761530.12763007 rs9633780 -880889.5 4.77687852045072e-07 0.020284289543396 -0.700618586940792
chr10.127915393.127917278 rs4962528 -13379.5 3.63439372754174e-12 2.25583635643041e-05 0.414873233795607
chr10.127958182.127960575 rs12251014 849.5 9.45052913440628e-12 4.92861859706681e-05 0.319149603940584
chr10.128900159.128900472 rs117264783 -924660.5 2.12130273148008e-07 0.0133637099601591 -0.427633937306836
chr10.130811552.130811810 rs117552342 48792 7.75872503239642e-09 0.00164551064163148 -2.7930351568345
chr10.132656899.132657124 rs12259576 186457.5 1.10298176326318e-07 0.00844358254809324 -1.19207630650644
chr10.133478418.133478914 rs2397764 343071 8.23148283449987e-07 0.0259005860321579 -0.246788989409014
chr10.134438199.134440292 rs149586197 527645.5 2.12195911150515e-06 0.0456615446370435 0.24479681307806
chr10.13509902.13510999 rs142766905 373653.5 2.45397659246338e-06 0.0483877899670103 -0.548127229203024
chr10.14075800.14076790 rs142056784 422208 7.44292306607748e-08 0.0062586025131402 -0.773462518237299
chr10.14132225.14132434 rs80263289 -51847.5 2.09700345526918e-06 0.0454367537667906 -0.544435541057105
chr10.15251964.15254184 rs7898971 740328 2.11414504959926e-06 0.0456057297687637 -0.122134172784917
chr10.17334865.17335321 rs11254288 348253 1.98112780422266e-06 0.0448797621798636 0.660472131778505
chr10.17524001.17524305 rs61842358 745352 3.71025550919403e-07 0.0174613222690199 -1.66136618304818
chr10.23651025.23651509 rs74123055 864509 1.44219752842279e-06 0.0369851267839849 0.63806046850962
chr10.24466668.24467224 rs55923971 91767 2.49710896926454e-08 0.00347312435601089 -1.51724146259247
chr10.25987953.25988204 rs10764560 137553.5 8.85776626287953e-07 0.0272586904926917 -1.35326159517521
chr10.26198730.26198969 rs67003669 204744.5 2.55385519589825e-06 0.0497039621213064 -0.732255056010002
chr10.27180560.27180967 rs237562 -470018.5 4.40039515546427e-08 0.00441679127572312 0.391957128666217
chr10.27490081.27490284 rs11015609 -10361.5 1.27449867941312e-06 0.0342335104533706 -1.21939215120422
chr10.27638696.27639034 rs75614684 1228 1.0776454131895e-14 2.94564318845932e-07 -1.47636613525263
chr10.27934715.27936183 rs2637300 16166 4.47245386930708e-10 0.000207489816385342 0.326378314801713
chr10.27998993.27999460 rs11006804 -327835.5 2.03330542940683e-06 0.0448797621798636 -1.80951733089623
chr10.29666664.29666921 rs76561747 1026.5 8.0531601585275e-09 0.00170045876970486 -1.34548037608656
chr10.30177025.30177419 rs146646669 797954 7.36051087607376e-07 0.0252396396588083 -1.09443962127062
chr10.30575844.30576628 rs790499 102164 2.60790481999282e-07 0.015283580028538 -0.584415783812071
chr10.30965236.30965795 rs74584777 961307.5 2.89717105354273e-08 0.00356192313954742 -0.614459635448868
chr10.31505200.31505417 rs118076480 -659347.5 1.24481524514304e-06 0.0338066669514888 -1.78720964740656
chr10.34020293.34020688 rs60694076 128959.5 2.12566578877874e-06 0.0456615446370435 -1.08754244438908
chr10.3783567.3784788 rs12783414 -883607.5 1.42269562354332e-06 0.0366906218117168 -0.371519411472023
chr10.38382561.38384435 rs2474581 -16725 5.25047032846068e-08 0.00471370812627774 -0.181651374309592
chr10.45247785.45249382 rs1771982 99.5 4.1108404030734e-08 0.00421072353956071 -0.269248798985708
chr10.491466.491725 rs7090678 -711716.5 1.0605698723851e-06 0.0300986421368024 -0.49286241872992
chr10.52438886.52439270 rs12241969 -2520 3.05873498566452e-08 0.00356192313954742 -0.716977547345536
chr10.5422810.5423394 rs10508304 -933767 1.59292154219732e-06 0.0394848128313035 -0.292556485961448
chr10.61363681.61364201 rs112302204 599189 6.12856692640312e-09 0.0015084684531319 -2.30674664846088
chr10.63940798.63941082 rs112942726 971421 1.73459960294709e-06 0.0416564313847356 -0.766536650316749
chr10.6500091.6500863 rs80138389 -429640 1.0915171585206e-07 0.00844358254809324 -1.03166749748441
chr10.65738564.65738900 rs10995816 -131615 5.49981627840058e-07 0.0215090199403751 -0.369312667535519
chr10.69078443.69078727 rs117641788 803778 7.74474225699485e-07 0.0252396396588083 -2.33301065254365
chr10.69449829.69450952 rs73270107 65549.5 1.43544714350194e-06 0.0368701134055656 -0.536059685359596
chr10.69451560.69451858 rs7085362 -19622 1.25646032371525e-06 0.0340365196332827 -0.659896525583652
chr10.69629760.69629966 rs183233502 261059 4.4485436416889e-07 0.0193361573187297 -1.13676579556154
chr10.72274757.72275146 rs7653 364635.5 2.29566325031726e-07 0.0138469718780743 -1.05910531673306
chr10.7335178.7336223 rs61837676 -16020.5 2.17278289463923e-06 0.0462002980918795 -0.668942230144706
chr10.74187049.74187273 rs7074050 486436 8.07120112351398e-07 0.0254832734671557 -1.05781110354623
chr10.76512548.76514162 rs76891180 -257532 3.49264016235606e-07 0.0174613222690199 1.1027748072287
chr10.77461827.77462055 rs78011081 394017 9.7020911073156e-07 0.0286960406336022 -1.16072317340527
chr10.78057660.78057858 rs560305 -930237 2.09333765791048e-06 0.0453923645495822 -0.460522187932592
chr10.78228296.78228724 rs7912269 -499094 7.12053794741523e-07 0.0251748261662516 0.570332966285818
chr10.79604746.79605280 rs7099526 -52692 1.39744544809177e-06 0.0362029643166828 0.250208561435968
chr10.79699244.79700368 rs11002166 499527 5.38470118857966e-08 0.0048140012969646 -0.453211055009285
chr10.81444670.81445145 rs61859391 -986546.5 2.80162955810136e-12 1.75308470977867e-05 -1.15075968470927
chr10.81782471.81782805 rs10400059 102100 4.95148670353984e-08 0.00467025418546081 -0.958810174133362
chr10.82082948.82084107 rs75445126 202547.5 4.24755883660001e-08 0.00427397566500104 -0.610115051541826
chr10.8254136.8254534 rs3802589 470039 1.99365981189883e-07 0.0130634642342839 -1.16569423685656
chr10.82613877.82614143 rs143329945 711478 1.94429140536127e-06 0.0446511237804182 -1.28131905449351
chr10.84129345.84129756 rs1892413 2165.5 1.14892903830894e-11 4.92861859706681e-05 -1.17472147178867
chr10.85967972.85968171 rs7898803 -436074.5 2.48791205463084e-06 0.0488080973832254 -0.732465191594656
chr10.87289293.87289542 rs75181667 -660092.5 5.79633051843436e-07 0.0215090199403751 -2.3801435430938
chr10.87784993.87785713 rs76615432 -661632 3.1520020201919e-08 0.00356192313954742 -1.16729478272231
chr10.87837644.87838155 rs76615432 -609085.5 1.31494311395995e-06 0.035066538108628 -1.53873102479437
chr10.87838341.87839767 rs1912317 631295 2.28748456368405e-06 0.0471411044281794 0.131001410104379
chr10.87991344.87991576 rs7092203 47259 1.87394507137499e-06 0.0434913248327728 -0.84457404015852
chr10.88515126.88517802 rs7899560 -12705 1.23330170797812e-06 0.0337092746659881 0.179373521737047
chr10.885431.885721 rs17159679 270678 4.71239806885393e-07 0.020090169207566 -2.51354591710934
chr10.93108386.93109991 rs61857742 476764.5 3.82033354281314e-10 0.000181279099161999 -0.966204517506102
chr10.95362750.95362920 rs35630863 528945 4.67120547915992e-08 0.0046330240327868 -1.33674583101383
chr10.9828031.9829385 rs67281355 -759272 2.5189112330268e-08 0.00347312435601089 -2.10160254227398
chr10.98496414.98496594 rs139408036 951470 2.31842161040647e-06 0.0472936587855723 -1.42077994093261
chr11.101028905.101029237 rs55912013 958225 6.31811680508478e-08 0.00805333984102248 -2.48989609520221
chr11.102444457.102445108 rs17268032 20892.5 9.00194385489557e-09 0.00319507842310956 0.471033714343427
chr11.110823794.110824091 rs146795672 442920.5 6.00800789359421e-10 0.000577293093019394 -2.24951598778877
chr11.110883845.110884657 rs73547131 999405 4.01179261679244e-07 0.0259996363248018 -1.49497900751965
chr11.115558409.115559775 rs117339638 -490615 4.52410238291981e-07 0.0276383602017806 -0.680993717847769
chr11.115624704.115625222 rs2887040 -488301 1.10866931976942e-06 0.0445006975480458 -0.930003584433204
chr11.116663677.116664302 rs10750097 -50.5 8.452406805608e-10 0.000775543296605038 -0.267151495026189
chr11.117022647.117023474 rs191301146 751667.5 4.98211787898893e-07 0.0288799321317637 -1.24016656351279
chr11.118401071.118403166 rs587985 -841976.5 9.45167606724276e-07 0.0408927014995537 0.116343903558474
chr11.118559963.118561492 rs10892251 17164.5 8.33478059438079e-08 0.0101714467936996 -0.167440821343168
chr11.121586859.121587348 rs17311663 365397.5 1.05399690053237e-06 0.043176698051074 0.56500898341596
chr11.121799736.121801534 rs11827797 397994 2.86344537819842e-07 0.023580303194822 -0.699888412417436
chr11.121985832.121988037 rs7103440 -475645.5 1.57977785491792e-07 0.0160213924134731 -0.244223395108903
chr11.122673604.122675653 rs144973528 1777.5 5.08613012596463e-07 0.0293574028043509 -0.324344905740336
chr11.125349053.125349261 rs117107362 607669 6.38692324388593e-07 0.0337448470639471 -0.848744259568228
chr11.125738072.125738537 rs950133 751371.5 1.40403602123014e-07 0.0146988375740873 -1.37428416561973
chr11.126995378.126995531 rs76436241 -425485.5 4.57709612864389e-08 0.00665436190350342 -2.73140322339134
chr11.127768063.127768761 rs56016867 722253 3.65156450712705e-07 0.0259996363248018 -1.2714709897429
chr11.129891557.129892152 rs11828596 -2073.5 2.37855294977155e-12 0.00013827194291848 -0.624380378065215
chr11.131324412.131324714 rs11222793 -328419 7.12214981819078e-07 0.0354738503874718 -0.567828209577457
chr11.20009482.20011274 rs2625322 27 3.96557294996201e-07 0.0259996363248018 -0.231655820915821
chr11.20384590.20386370 rs10833310 6812 7.04375476789068e-10 0.000665102684669274 -0.224645061931301
chr11.27141664.27142105 rs4923379 414801.5 1.20198305333249e-06 0.0463887028736123 -0.917481281115945
chr11.28179158.28179426 rs34681314 -811545 1.35057757278896e-08 0.00392284076705198 -1.54364516036054
chr11.3405782.3406069 rs956453 -1603.5 4.49998997625206e-11 0.000415842206106597 -0.834882555499275
chr11.36073098.36073647 rs59459570 1550.5 4.69611688503544e-09 0.00180112060846439 0.548506023318759
chr11.39149891.39150231 rs179386 59651 2.28791988499233e-09 0.000953427878783383 -0.59952060129798
chr11.42258919.42261434 rs4756726 -177088.5 7.0734576156781e-07 0.0352550588298713 -1.00102295907217
chr11.43926204.43927543 rs900465 415466.5 1.16634328061346e-06 0.0457552882138941 -0.461596585706761
chr11.4555283.4555509 rs2566271 -8690 7.3904433221989e-09 0.00268997329599738 -0.785567612801068
chr11.45581570.45581810 rs58865560 -148357 1.18195302131066e-06 0.0459155096827788 -0.568664456278324
chr11.46526115.46527428 rs78301726 -53043.5 7.3197496242519e-07 0.0356964691156301 -0.840183902414554
chr11.47061440.47063438 rs3136516 301683 7.12958707195655e-15 1.19556891444844e-06 3.11543676184133
chr11.5457545.5458101 rs143258522 -929914 7.01578315104385e-07 0.0352549923950196 -1.50605618275822
chr11.5745332.5745516 rs10768570 629180 6.10478963646181e-08 0.00805333984102248 -0.496506293392038
chr11.58895349.58895586 rs12576939 944813.5 8.88514764583018e-07 0.040538004796397 -0.500226998655244
chr11.60885779.60885988 rs72922405 136425.5 3.79209544660329e-08 0.00665436190350342 -1.33286924150022
chr11.6299909.6301259 rs185479427 357859 7.21821792738375e-07 0.035666401965917 -0.501950307234034
chr11.65453422.65453620 rs74447078 855926 1.03509570321757e-06 0.043176698051074 -1.76822637771258
chr11.67512761.67513226 rs28759138 11722.5 2.82759756417519e-07 0.023580303194822 0.720153864654138
chr11.74382872.74384945 rs75116749 -1794.5 2.22612635818466e-07 0.0199378608668546 -0.645088441789167
chr11.7438681.7439969 rs11041369 -1427 3.43484243101058e-11 0.000415842206106597 0.633527830177033
chr11.74530198.74533757 rs677283 -775001.5 3.55245151636268e-07 0.0259996363248018 0.156774604140255
chr11.8037477.8038114 rs2280728 198.5 4.63710744206625e-07 0.0282206876027375 0.452221354426027
chr11.85323742.85324162 rs144058364 545147 4.29559585362782e-08 0.00665436190350342 1.72412342595109
chr11.85516511.85516799 rs117682246 -314042 1.26440340322237e-06 0.0472121830551202 -1.29977937885455
chr11.88078155.88079367 rs7107123 -8767 1.62578771579934e-07 0.0164143690578127 -0.254338350772002
chr11.88432674.88432929 rs79847214 857422.5 1.08933346481571e-06 0.0441362105943216 -1.63319709140298
chr11.91838708.91839092 rs11019507 586799 9.08867269435738e-07 0.040538004796397 -1.33532991807976
chr11.92041040.92041315 rs7934873 994472.5 9.32226544832813e-07 0.040538004796397 -1.99208017579666
chr11.93578296.93579496 rs61918907 726812 1.05938083765955e-06 0.0433194413421562 0.348044706926265
chr11.94086045.94086980 rs28821259 -1301.5 1.04816912841423e-06 0.043176698051074 0.41346306347567
chr11.94369881.94370175 rs145109124 -806385 1.04445744516272e-07 0.0116205235919914 -2.34476955640778
chr11.95245136.95246242 rs76032516 -585025 2.25406044290088e-07 0.0201194102743031 -0.366735889721838
chr11.95766262.95767589 rs78014775 -237687.5 1.02932587545074e-06 0.0430470031984146 -0.284547796824157
chr11.99690982.99691220 rs61911600 -17620 1.09241029107553e-07 0.012071529742926 -0.510476711977455
chr11.99823621.99824054 rs12419937 -828486.5 2.05005867881906e-07 0.0195347045579761 0.610318757031502
chr12.104099416.104099612 rs150301267 -44912 1.41707140964563e-07 0.0117051081050246 -1.56500041921836
chr12.104112398.104112575 rs113908731 -309813.5 1.80051976043674e-08 0.00282394585252924 -2.42623645095231
chr12.105938536.105939082 rs835491 876333 3.72540611166734e-08 0.00524954799067139 0.302823704094863
chr12.106043611.106044076 rs75733049 -445889.5 2.90068206596416e-07 0.0185815432754588 -1.28499420789687
chr12.107302842.107303008 rs116973149 346575 1.40830828428601e-06 0.0420748239068925 -1.34025965953671
chr12.108134473.108134914 rs117970761 511670.5 2.11488293225764e-06 0.0493122888360433 -0.927322096127207
chr12.108225316.108225615 rs12307247 936488.5 1.91065004852268e-07 0.0139910235438718 -0.792374045800719
chr12.108294727.108294969 rs803558 -462012 7.37201278907377e-07 0.0286688269418098 -1.95102261842932
chr12.1107615.1107784 rs144982417 394601.5 1.34355481692437e-07 0.0117051081050246 -3.22998308463001
chr12.114723896.114724137 rs10744804 363205.5 1.62820083176108e-07 0.012607988925061 -0.608133454766028
chr12.114724328.114724570 rs75968991 168731 1.87699697596287e-06 0.0490854764806112 -1.39150094150096
chr12.115384411.115384891 rs17712736 -791975 1.75505212164874e-06 0.0469817282881857 -0.59946741216258
chr12.115576022.115576303 rs142605349 -651008.5 6.24504091923974e-07 0.0269208893276268 -2.18848411280465
chr12.115718198.115718810 rs11067136 801011 1.02690053707094e-07 0.00977799420922044 -1.40045008267273
chr12.118268478.118268837 rs874560 192.5 3.3194763536303e-08 0.00474171081300689 0.473938163888171
chr12.118307409.118307800 rs16947860 205747.5 1.47217754611891e-07 0.012025252127132 -0.885404275091379
chr12.119859216.119859533 rs10849634 208394.5 2.77681708539326e-07 0.0179924552597867 -1.08371375202345
chr12.120712472.120712626 rs117436685 802994 1.25065081162308e-06 0.041246592395595 -1.01932792850938
chr12.12425773.12426972 rs10772544 779.5 1.61166998479958e-08 0.00282394585252924 -0.479184427696305
chr12.125211176.125212639 rs7970597 825945.5 7.64968229948075e-07 0.029366676716144 -0.156967574265296
chr12.125258907.125260659 rs838877 -484 1.05019516641622e-06 0.0373357324957338 0.178588649388258
chr12.125294241.125295035 rs381535 -504543 2.26027898857867e-07 0.0161479140509144 -0.229247247563672
chr12.12769764.12770008 rs186599555 206268 2.79665199121655e-07 0.0181089843124653 -0.951248697137451
chr12.128974954.128976363 rs10847677 -254293.5 1.39207075993469e-06 0.0420748239068925 -0.719667527817691
chr12.129281354.129283671 rs7302634 2581.5 1.17215475664324e-06 0.0404018949735853 -0.257736334195574
chr12.129297669.129299238 rs12830361 17504.5 1.27470258975712e-07 0.0114230680760271 -0.319005482768125
chr12.130548818.130549041 rs73150862 -313387.5 1.7643660559307e-07 0.0134928738395139 -0.699002470941353
chr12.130996088.130996402 rs73460642 -122363 1.74842544737112e-06 0.0468684471954365 -0.676196230901387
chr12.131750872.131751589 rs193069580 695932.5 1.76061406677337e-08 0.00282394585252924 -1.27060469487365
chr12.131814956.131815634 rs193069580 759997 1.45801249022652e-11 1.58737083609436e-05 -2.1234326051232
chr12.13214677.13214957 rs117074500 -997312 1.81497316389625e-06 0.0479657452685318 -1.52296931387472
chr12.133306306.133307498 rs75585377 110865 2.95893536074669e-07 0.0186012619559406 -0.799644087715459
chr12.133384902.133385377 rs73157035 51537.5 6.89710010185724e-07 0.0273307936604725 -0.585430716144859
chr12.13682585.13683219 rs112955336 -768478 1.89152375705486e-06 0.0490854764806112 -0.836728964857417
chr12.14264079.14264982 rs75614341 972733.5 4.89142229498754e-07 0.0230286121165711 -0.733883612144118
chr12.14448396.14449007 rs117074500 236572.5 2.60127691078646e-07 0.0169744680041332 -1.22656271411958
chr12.16757624.16760088 rs10840681 -653044 1.26512719703343e-06 0.041246592395595 -1.08135511493292
chr12.18475892.18476790 rs192229830 -279952 4.80052168568017e-10 0.000193801292782946 -1.85765770925466
chr12.20930107.20930608 rs2417859 11195.5 3.80576640150233e-07 0.0221510612903367 0.437211058232365
chr12.21762936.21763082 rs73080767 985847 2.93568331823712e-07 0.0186012619559406 -0.808679084470018
chr12.22438892.22441739 rs11836617 944773.5 1.21917961409802e-08 0.00263054936845467 -0.941557822943139
chr12.26565537.26565827 rs1098695 -706357 1.78786317125942e-06 0.0474640136301732 -0.452242129331276
chr12.27009622.27009864 rs73292362 142606 8.3886860851779e-08 0.00904489157415082 -1.72840808415429
chr12.28531413.28532593 rs112388361 796342 2.10398059103471e-06 0.0491561827162807 1.00007349285832
chr12.28920712.28921149 rs148004790 -959668.5 1.78017986819882e-06 0.0473129895894568 -2.048129396908
chr12.31476763.31480037 rs1259724 -551177 3.32031549303542e-07 0.0201904326624199 -0.148127766263655
chr12.32541509.32541686 rs10772056 -871734.5 2.10098801329741e-07 0.015102961551731 -0.580221509664599
chr12.39331480.39331731 rs2388062 28503.5 9.22197869392377e-08 0.00977799420922044 -0.460317324699143
chr12.4063428.4063707 rs138902338 342255.5 1.02800078053709e-09 0.000403161405339537 -2.1548361117167
chr12.40877529.40878339 rs2197356 -16054 1.64320429287658e-06 0.0451471054259537 0.567995892919428
chr12.41481277.41481474 rs9652045 -311649.5 2.09699065851973e-07 0.0150915348247185 -1.63994745522811
chr12.4229796.4230175 rs117454689 -936347.5 7.72077098796709e-07 0.0294157164029314 -1.18224773882373
chr12.43045429.43045646 rs145466173 868278.5 1.64549491541068e-09 0.000475306000110603 -3.76427983717003
chr12.44701313.44701583 rs6582455 982404 2.55997249201209e-07 0.0167987629992771 -2.33142231592192
chr12.4563323.4563835 rs117915868 -608753 1.74091811821286e-06 0.0466959882927845 -0.989002336273145
chr12.46547243.46548359 12:47356929_T_A -809128 2.08871328245395e-06 0.0491561827162807 -0.725782795603084
chr12.47659502.47659740 rs76108666 -143500 6.0144145929767e-07 0.0264392204714134 -1.38677449727328
chr12.49310467.49312382 rs114328393 -425776.5 4.81528018842728e-08 0.00620573281420571 -0.32184843796177
chr12.54292203.54292421 rs2171036 422381 6.56317643596118e-07 0.0271184905671004 -2.7573955265949
chr12.57357073.57357471 rs12820005 387 9.16603155852052e-07 0.0338127287256955 -0.722988901475012
chr12.58813091.58813422 rs79512872 882946.5 1.15112734029133e-06 0.0399084360037774 -1.07628508940806
chr12.58881058.58882980 rs34738830 4142 2.4949649903304e-16 1.08502062514272e-08 0.496208356237963
chr12.58950329.58951746 rs10877125 69095.5 8.95731145763591e-08 0.0095814516689974 0.264680784751312
chr12.58958524.58958937 rs11172618 103898.5 4.45448069136355e-07 0.0223107610306467 -2.41896485348882
chr12.59085045.59085240 rs73340846 -38374.5 4.46894078534683e-07 0.0223107610306467 -1.85551683226375
chr12.59143628.59145077 rs10877037 821622.5 6.49052068371464e-07 0.0271184905671004 -0.162512561966746
chr12.5917245.5919108 rs74899368 -5220.5 1.55108781614836e-06 0.0442307455236704 0.499550995917352
chr12.62438843.62439255 rs117786653 -673842 1.89728308296265e-06 0.0490854764806112 -1.16804358687253
chr12.62510905.62511158 rs73117031 952037.5 1.07123151629295e-06 0.0377249780910078 -1.97102271655199
chr12.62725502.62727174 rs17716130 51603 1.2511356482658e-06 0.041246592395595 -0.468883991744217
chr12.64359917.64360155 rs146446580 47694 1.22288781836461e-06 0.041245467761047 -2.47510391606215
chr12.65110669.65111098 rs183076599 786963.5 1.96513034499358e-06 0.0490854764806112 -1.45264786291001
chr12.65287551.65290052 rs269803 -35297.5 1.657902279209e-06 0.0454265685853789 -0.183457309977615
chr12.67482294.67482480 rs11176917 -785215 8.13268512845239e-07 0.030640592659176 -0.417358364870468
chr12.67747107.67747926 rs7310363 678808.5 2.07774538058842e-06 0.0491561827162807 -1.45792552448468
chr12.67824485.67825618 rs1882034 -330.5 4.33811111060627e-07 0.0223107610306467 0.225991134205659
chr12.68141333.68143166 rs12099740 805410.5 1.56340313096502e-07 0.0122885683084193 -0.688283348810192
chr12.68966037.68967482 rs11177411 -355004.5 8.0803461174615e-07 0.0304786074754037 -0.368721806041998
chr12.76319570.76320291 rs117153728 -819224.5 7.12436361336789e-07 0.0280555917667547 -0.579183101057343
chr12.76985067.76985870 rs7955004 670925.5 8.59202778098005e-07 0.0321113606813734 -0.719893049169469
chr12.83439673.83440529 rs73147101 -370961 9.18009591119486e-07 0.0338127287256955 -1.07286935302851
chr12.89446031.89446320 rs78015808 969509.5 1.39787477898937e-06 0.0420748239068925 -1.78641029457607
chr12.89496738.89496931 rs112381208 195692.5 3.30474086166259e-08 0.00472324759761615 -2.80098623549417
chr12.91272981.91273244 rs11105866 -19757.5 4.41630509926559e-07 0.0223107610306467 -0.380285765714228
chr12.92350671.92350915 rs78294416 510027 4.76274813963167e-07 0.0227567494369525 -1.91117868702944
chr12.93642832.93643733 rs10777487 7825.5 2.43246659760028e-09 0.000684686774982535 0.4161648759281
chr12.95072502.95072731 rs76213859 815516.5 5.26674399766621e-08 0.00620573281420571 -2.07688322334294
chr12.95192516.95193080 rs270863 839721 5.42564555950774e-07 0.0247013414929779 -0.450033506799083
chr12.95301026.95301620 rs141103741 26493 5.61897553866566e-07 0.0251184152840099 -1.65367257297063
chr12.99856346.99856962 rs117644395 947786 8.16022562274648e-08 0.00886519359100548 -0.601450890494139
chr13.100321710.100321964 rs143865275 -376815 1.27767734991097e-09 0.00035661976372991 -2.24681659313903
chr13.100729330.100729782 rs1112044 -154935 2.04647658742786e-07 0.0177004373263837 0.378765755046078
chr13.101255052.101255607 rs76777751 -77977.5 1.08368082773514e-06 0.0404676038513501 -1.52808116459587
chr13.102169822.102169982 rs1283138 779703 1.01959458909332e-06 0.0400423187324182 0.878063417671875
chr13.103287266.103287498 rs77878052 786579 7.77484591335972e-07 0.0338663359177425 -1.62120784270553
chr13.103852888.103853072 rs117314680 277546 1.84455674684205e-06 0.0472297332609824 -2.30358453951854
chr13.107282599.107282868 rs147133370 744675.5 1.40691539830113e-06 0.0459953438448729 -1.10320569159018
chr13.109571988.109572209 rs61968657 -32509.5 2.73957859417544e-07 0.0218815768909082 -2.43288362957151
chr13.112040476.112042265 rs73577055 -695978.5 4.52203000557514e-07 0.0276554717626431 -0.307853895826816
chr13.112051039.112051563 rs2391935 4546 1.85234995597174e-06 0.0473788845140977 -0.251517297097176
chr13.112574636.112575302 rs79961093 -967235 9.15592470035359e-08 0.00943006518212416 -1.05880570948347
chr13.22574472.22575245 rs9805578 6065.5 7.29526017337214e-07 0.0337832184494913 -0.393016164918994
chr13.22799318.22800331 rs4770241 141837.5 6.95014405679713e-07 0.0337011862710365 -1.26773920240085
chr13.25154701.25155186 rs9553349 15861.5 3.0492117290872e-08 0.0038981696577284 -0.631882886748234
chr13.25439470.25439911 rs2765104 925246.5 3.48520110389238e-08 0.00410984682698419 -2.09388344835059
chr13.25514146.25514631 rs7323801 5393.5 4.54158897416107e-08 0.0051287970678463 -0.59990036319545
chr13.26648773.26650416 rs9512070 694.5 9.35551814956602e-10 0.00035661976372991 0.42212638599226
chr13.28061955.28062840 rs9554088 -179823.5 1.57827143125118e-06 0.0467043737118288 -0.753783380196323
chr13.31270228.31273035 rs3825533 489989.5 4.81480953561907e-07 0.0291048008470231 0.196459428595113
chr13.33294076.33294351 rs2806634 468027.5 1.15565654484096e-06 0.0417184004479349 -0.288478898989505
chr13.35255157.35255735 rs521644 366359 2.11579812591758e-07 0.0177004373263837 -1.53765675187976
chr13.37742403.37742568 rs9576195 -2770.5 5.97921082643386e-07 0.0337011862710365 -0.450361181169062
chr13.41256672.41257547 rs9549140 424193.5 5.51583100736512e-07 0.031715517838804 0.242247875420813
chr13.43731424.43733921 rs12872385 336407.5 1.65551382743693e-06 0.0467043737118288 -0.258003461186236
chr13.47193521.47193710 rs9526268 -428850.5 5.21339650380197e-07 0.0310000700978587 -1.24369422086989
chr13.50203624.50203920 rs56232559 283395 1.5707171654755e-06 0.0467043737118288 -0.221568477347774
chr13.51313435.51314736 rs9562955 502930.5 1.39220725873171e-06 0.0456708345977204 -0.642428311817691
chr13.64210500.64210731 rs117073726 -485095.5 1.23766740806613e-08 0.00229362504644113 -2.90284516611349
chr13.64412289.64412719 rs9564102 92653 4.49723731067892e-10 0.000324254502181491 -0.674978833883642
chr13.64414989.64415644 rs68191116 -184607.5 3.13047363133379e-07 0.0223712045898293 -0.356234925028095
chr13.68329194.68329508 rs138165187 692058 8.41793460261711e-07 0.0345768348622834 -1.72957355823892
chr13.77399680.77400409 rs185231209 -717416.5 1.0053654017444e-07 0.0102240528171499 -0.487294056959476
chr13.78111505.78112004 rs6563009 52351.5 2.20231181464306e-07 0.0182477451089115 0.254359960884485
chr13.79693532.79694474 rs632982 61781 1.02867429896807e-06 0.0402562779062923 0.224063554114747
chr13.80197743.80197935 rs536885386 -417436 6.51924577885322e-07 0.0337011862710365 -1.99640301469889
chr13.82906946.82907256 rs117335770 -993687 1.70762239076523e-06 0.0467043737118288 -1.32959459225957
chr13.90010593.90010891 rs140041524 -443212 4.38429582119058e-07 0.0269105627791716 -1.44889839349051
chr13.93479973.93480416 rs117219811 -928717.5 1.78712727967466e-06 0.0467043737118288 -1.75141482223302
chr13.95498509.95498886 rs4773844 -356802.5 1.02169497657119e-06 0.0400848639525794 0.334743000706183
chr13.95812725.95812940 rs2296498 716721.5 5.54955342430013e-07 0.0318784135122863 -0.437248810892284
chr13.96005930.96008476 rs1933665 -716 5.32602209521664e-07 0.0312937359002794 -0.163202564713189
chr13.96820881.96821053 rs1924597 -619604 1.29267799792281e-06 0.0437234793391338 0.628217304122956
chr13.97123730.97123910 rs117281068 -809819 1.07086817991996e-06 0.0404676038513501 -1.68585327134219
chr13.98816691.98816971 rs75252395 -360031 1.99184602775362e-06 0.0499201017960324 -2.21880684762386
chr13.99011240.99011457 rs112487016 87658.5 3.29140965175769e-08 0.0038981696577284 -2.17466028590921
chr13.99359197.99359640 rs139450786 -67418.5 1.4203766851127e-06 0.0460174278876854 -1.16164504622385
chr14.102706885.102707132 rs6575901 15154.5 7.93995510836752e-11 9.59381959938667e-05 -0.565251829827723
chr14.103354555.103354860 rs8008712 -25455.5 1.03030228092807e-06 0.0270260998953505 -1.58477380486509
chr14.104129863.104131244 rs861537 -36521.5 2.11083877871048e-06 0.0374144597990002 0.146816336102511
chr14.21357603.21357796 rs8020492 542194.5 2.4269034388191e-06 0.0395466792514955 -1.35853889561458
chr14.21536824.21540751 rs943991 -1274.5 1.08887603412091e-06 0.0279737852387636 -0.0830826134364966
chr14.21689424.21689809 rs4981367 -13827.5 5.5603562222402e-07 0.0188006147367108 0.457501788733467
chr14.22516046.22516245 rs79547939 465334.5 1.74719631292402e-06 0.0337426825828633 -1.18918685708825
chr14.23982590.23983167 rs113140395 -558954.5 7.76740792366032e-09 0.00123754583816145 -1.01235236341309
chr14.24457760.24458558 rs7157084 -36927 3.84399174397873e-07 0.0142287840893876 -0.411381963925303
chr14.24846904.24847760 rs149166240 273615 9.84707554866746e-07 0.0269143522429531 -0.619307124328966
chr14.25023569.25023813 rs7143241 -664126 4.61800267642847e-09 0.00123754583816145 -3.42165338298449
chr14.25102670.25103094 rs78980886 36224 7.50308504819061e-09 0.00123754583816145 -1.720600887349
chr14.34635188.34635448 rs147094719 997100 5.23049049416091e-10 0.000242150242529269 -3.00870963480815
chr14.35385744.35386130 rs79288841 427276 3.13526739439454e-06 0.0454818287550527 -1.54151631804569
chr14.35805632.35806264 rs67684188 618424 3.03230770853712e-06 0.0454818287550527 -0.34215135107218
chr14.36683640.36683949 rs61989601 650423.5 3.85968433118525e-07 0.0142287840893876 -1.94549154444526
chr14.36695850.36696122 rs138417115 711281 1.44091320900975e-09 0.000587483549337936 -1.96248497614077
chr14.36944125.36944392 rs77033034 -147678.5 3.42558572257996e-06 0.0473519149766766 -0.961627912180762
chr14.37286942.37288715 rs1999232 -564.5 7.44202867284333e-12 1.09317535216234e-05 -0.491282967985248
chr14.41623254.41623706 rs1779510 -122061 7.69978169306369e-12 1.1257766008391e-05 -0.970583487524863
chr14.52047092.52049228 rs62005424 -549538 1.50191252141758e-06 0.0326432489550171 0.186682232113899
chr14.52175692.52175949 rs117419402 69558.5 1.10009926791917e-07 0.00571595454519382 -1.72245512549051
chr14.54379044.54379223 rs149771153 -649157.5 5.23281489661372e-09 0.00123754583816145 -3.03629726620812
chr14.55134509.55134825 rs17647664 324938 1.91876661367542e-07 0.00820071542514545 -2.04346598934459
chr14.55227246.55227427 rs17647664 417607.5 2.0612497993312e-10 0.000140553597669184 -2.4008367692861
chr14.55685220.55685456 rs1188177 -760706 6.0739457308891e-07 0.0203274941153192 -0.487053157173104
chr14.55800739.55800972 rs10143038 425011.5 1.62089336566142e-06 0.0326432489550171 -0.529959652838995
chr14.55958768.55959208 rs117584895 994377 1.41335861315755e-07 0.00680379867152832 -1.94550874268072
chr14.57203655.57203799 rs79129326 -5521 2.37766538650718e-07 0.00960813794105896 -2.81562121526395
chr14.57372392.57372827 rs116854293 -672560.5 8.76001492141732e-07 0.025718717538569 -1.17036855950317
chr14.57946034.57947676 rs61997492 3594 8.8016122192424e-09 0.00137650704543256 -0.39826049556896
chr14.60687418.60688356 rs7159305 -919206 1.92731043488495e-07 0.00822828143828097 -0.220663049431174
chr14.60693994.60694835 rs74502761 -369284.5 8.01376115093344e-07 0.0241503140539232 -1.73906896842544
chr14.61059158.61059757 rs1956556 241200.5 5.12612031875991e-10 0.000242150242529269 -0.598891691847042
chr14.63978184.63978401 rs78430598 281699.5 5.59244506487643e-07 0.0189050462619807 -1.02152992305137
chr14.65963327.65963997 rs72718427 -469537 1.65648699965015e-07 0.00729248348166021 -0.914437572463085
chr14.66604012.66604275 rs74872908 -143762.5 1.30858633779908e-06 0.0306568027600387 -1.99780708599084
chr14.68577869.68578184 rs17781130 997947.5 5.77457895304394e-09 0.00123754583816145 -3.08723753117563
chr14.68967478.68968125 rs76124130 -50317.5 2.2881881544686e-06 0.0383576772579315 -0.970085856048656
chr14.69032191.69032540 rs8018391 -172426.5 1.84823343075899e-06 0.0349150785449899 -0.411165441424008
chr14.69075624.69076157 rs72720238 -577357.5 2.88691129021157e-07 0.0112858855644697 -0.763731159328688
chr14.69088105.69089230 rs8011558 -174673.5 3.31183254864538e-06 0.0468636566216763 -0.168490683096132
chr14.73126377.73126636 rs17120092 -66052.5 8.14536542464407e-07 0.0243909398929089 -0.897830934230134
chr14.73335324.73335558 rs138474051 573383 1.53157815095542e-07 0.00684072552348682 -1.69075436016195
chr14.74242117.74243396 rs116925476 924378.5 1.63192058499308e-06 0.0326432489550171 -0.929133123826485
chr14.75114063.75116562 rs117804455 -782684.5 6.07925770158455e-15 9.80004811126882e-09 -0.91840796039584
chr14.75406280.75408779 rs1882830 -415626.5 7.11056725054701e-07 0.0226395284436046 0.11535204834044
chr14.76330756.76331001 rs7158093 -607004.5 3.91027180639685e-07 0.0143950175456719 -0.404222763116077
chr14.76381878.76382154 rs116919069 659835 9.57457685985535e-07 0.0265994474373854 -0.667100692278494
chr14.76727694.76728109 rs77266378 651661.5 7.08785127692299e-09 0.00123754583816145 -0.833452912976017
chr14.78107243.78108907 rs59111874 587925 1.15538372126972e-07 0.00597456604553492 0.356527882448701
chr14.78114074.78114382 rs4903661 -221711 2.01621937058479e-07 0.00857061269864658 -0.507859389296897
chr14.78152318.78152841 rs73305429 33901.5 8.68766346691712e-07 0.025718717538569 1.21931871461142
chr14.78412030.78412268 rs403786 716786 2.13787871786837e-06 0.0374144597990002 -1.48983899738781
chr14.80857057.80857465 rs61991169 288064 3.69594901467736e-06 0.0495433808969644 0.725941788230595
chr14.81594234.81594398 rs77388857 927718 1.60960184907219e-06 0.0326432489550171 1.38532813683195
chr14.81975452.81976692 rs113049218 -25265 9.28417461802111e-07 0.026474920708878 -0.786221881401633
chr14.81985344.81985607 rs117081477 -868429.5 1.95393461143618e-06 0.0359107605875656 -1.6441142456369
chr14.82207682.82207857 rs35205712 44484.5 7.93058311638083e-08 0.00502936194183241 -2.02130471084648
chr14.88594203.88594391 rs8013318 531247 2.81503998711373e-07 0.011225489997393 -0.712365130986458
chr14.88828040.88828235 rs11626758 995596.5 1.88019819937937e-06 0.0352732556673948 -0.944439811272361
chr14.91685883.91686176 rs1296393 755064.5 1.34526837043658e-06 0.0313061848203874 0.294660537540542
chr14.92151412.92151744 rs73333719 -670317 2.37851192473936e-06 0.0389600937415177 -0.876925722800058
chr14.92307508.92308022 rs11623168 127315 9.18417998562734e-07 0.0263784208852389 -0.413696753534453
chr14.93112192.93114422 rs17128916 -535071 5.42286928769098e-07 0.0184348897321847 0.231138286924491
chr14.94521291.94521768 rs17753829 -626013.5 1.33949272935514e-06 0.0311856300394829 -0.851961804400838
chr14.94564415.94565437 rs2092789 208 1.03095173847885e-06 0.0270260998953505 -0.252630699780581
chr14.94940116.94941888 rs116561324 298291 2.36522152693865e-06 0.0387820617293248 0.908545551067186
chr14.95878600.95878810 rs72702831 -590711 3.15229316870024e-07 0.0122049590022226 0.346664355097128
chr14.96116002.96116746 rs2242971 -595193 2.12233699225712e-06 0.0374144597990002 -0.46719690537538
chr14.97533743.97533898 rs56147395 -88913.5 8.87579605182018e-08 0.0053154863492069 -1.18245853429749
chr14.98378083.98378363 rs71415090 5116 1.13103731812966e-06 0.0286661738821974 -1.09027009928853
chr15.101047616.101047874 rs8023497 -252242 1.24285655141763e-06 0.0368534448798656 -0.30517383633233
chr15.24731388.24731669 rs145054370 -761727.5 7.05505625623492e-07 0.0314778298741664 -1.48128159422604
chr15.25844469.25844647 rs17670086 -876715 2.79171921467227e-07 0.0256465331115598 -0.878333739084641
chr15.26097984.26098348 rs117784942 -864334 5.22705625920626e-07 0.0290640090849518 -1.49023771827161
chr15.26957564.26957787 rs141591604 -927276.5 1.53080307998838e-06 0.0374477055658064 -1.07752823782633
chr15.27182147.27182552 rs148033025 715497.5 9.51998985609894e-07 0.0318423259594279 -1.4825140643989
chr15.27293777.27294071 rs75414393 839991 2.69991142805818e-07 0.0249207914609991 -0.652666039595108
chr15.27425666.27426060 rs62003768 -232932 6.05169164105045e-07 0.0297256011049353 -2.00504664124118
chr15.30192641.30192941 rs75953839 125248 2.69108500761681e-06 0.0483106027891359 -1.58430469866789
chr15.33796114.33796318 rs16970392 125584 2.7611528120431e-07 0.0254066674128492 -0.559027515196117
chr15.33878638.33880733 rs658750 -495.5 1.09328216908934e-19 2.90627741276974e-11 0.759132613949828
chr15.34786751.34788995 rs35493316 906078 4.24729061700663e-09 0.00286599591021278 -2.82151892312907
chr15.40147726.40147963 rs7178596 968523.5 3.1383466762605e-08 0.00858717103210449 0.355065299939546
chr15.40558790.40559526 rs12439947 -46 1.88745559306959e-06 0.0402328006161224 -0.280231606826368
chr15.41461242.41461454 rs2412573 200090 1.17599091352181e-06 0.0355607152579905 -2.12074619667148
chr15.45857603.45857804 rs1155376 -646104.5 4.08824067546229e-07 0.0290640090849518 -1.14766381906468
chr15.55542210.55543341 rs973502 514100.5 1.90162822257821e-06 0.0402733248578364 -0.581605042381685
chr15.56797290.56799811 rs7174104 9873.5 2.41498900357058e-10 0.000403759575253908 -0.79243379396122
chr15.57442227.57443055 rs1706386 -241060 2.92064042344628e-07 0.0264080031429379 0.569615929071148
chr15.58143734.58144139 rs2642624 -271093.5 1.96207584178268e-06 0.0412838051456947 0.357085775147225
chr15.58661123.58662334 rs10518972 11373.5 1.55934888860015e-10 0.000262356005375714 0.67184645117971
chr15.59896329.59896618 rs116841551 -409688.5 5.52640026646182e-07 0.0290640090849518 -2.06827412491165
chr15.60220261.60220427 rs10450962 -148481 9.66060563881979e-07 0.0318423259594279 -1.76973908433052
chr15.61848078.61848970 rs8026228 -268593 2.62759152794932e-06 0.0481487529578939 1.49803167837935
chr15.61854736.61854985 rs78782812 269980.5 3.34851483217343e-08 0.00858717103210449 -0.953163110482465
chr15.62390981.62392030 rs111890444 796562.5 1.11564688766482e-09 0.00118438274025059 -1.06252626161902
chr15.62624690.62624965 rs289126 -13082.5 1.80156143920485e-09 0.00133030547488416 1.25366834991929
chr15.63104505.63104884 rs145617211 466359.5 5.40423333783316e-07 0.0290640090849518 -1.59763809288242
chr15.67771640.67773726 rs138368467 30802 7.01728796773823e-07 0.0313303517137838 0.255481057134876
chr15.70283979.70284538 rs79105683 -167404.5 7.58193677323338e-07 0.0315104006761998 0.17994976931193
chr15.70881492.70882244 rs4300603 131674 1.01043656181839e-06 0.0324897530836086 -0.310143530465836
chr15.71402376.71402739 rs149654225 836281.5 1.30213233836055e-06 0.0368534448798656 -1.35456987300049
chr15.72038919.72041017 rs4777465 -91970 1.41879182899523e-06 0.0370255259505578 0.638112267117044
chr15.73939815.73940096 rs7166220 -154292.5 8.62422190868928e-07 0.0318423259594279 -0.469957792827369
chr15.75667342.75668037 rs117879312 683576.5 2.44487425901182e-06 0.0458466518715254 0.921273571645826
chr15.78182907.78183723 rs375147359 9518 7.31609708121077e-07 0.0315104006761998 -0.25989329313215
chr15.78207781.78208243 rs375147359 34215 1.65293371117061e-09 0.00125902632749457 -0.543692230860015
chr15.78213881.78214419 rs200058761 41709 9.06660293380054e-09 0.00402742768255861 -0.568118101121533
chr15.78266183.78266791 rs35507142 -429304 6.32152973389015e-07 0.0306708411140494 0.361891221189343
chr15.79452160.79453022 rs12903747 2964 2.55002004252096e-10 0.000405912031564843 0.374270377429642
chr15.82071802.82072107 rs117564891 -354915.5 1.47695122676864e-06 0.0370255259505578 -1.59574553636717
chr15.82397735.82398478 rs57118911 197907.5 1.22642210715877e-07 0.0174833373306137 -0.561334981797197
chr15.82452004.82453278 rs7163848 -945674 1.8579734081782e-06 0.0401087074767893 0.426496693494101
chr15.84542517.84544020 rs61267560 2665.5 3.71114477253001e-15 8.50461599663327e-09 -1.03798799689681
chr15.86516361.86518559 rs4537972 39292 3.43324832507227e-07 0.0273252127288961 -1.03465633149056
chr15.87574933.87575280 rs4533254 47908.5 2.12186298276028e-06 0.0423719868653249 -0.580465136170885
chr15.87930834.87931717 rs2881894 -11556.5 9.78808624690999e-08 0.0152518864121152 -0.424759643462447
chr15.87937830.87938170 rs72753728 -317554 6.92443530894243e-07 0.0309834383554297 -0.813078656910755
chr15.89016775.89017025 rs56359701 951774 1.67559992448727e-06 0.0379731610016884 -0.367638891254854
chr15.89843570.89844047 rs113804188 683028.5 8.2495187182202e-07 0.0318423259594279 -0.735335908394473
chr15.90817246.90817431 rs28610583 317809.5 1.29757516851124e-08 0.00497024568649316 -2.16394436662537
chr15.93338965.93339589 rs1026760 568256 2.05192788245181e-06 0.0418173634161123 0.26119693572176
chr15.95043204.95043402 rs182262512 -527976 2.31210115767346e-06 0.0444094868099142 -2.81016384681075
chr15.95575320.95576466 rs75511056 338778 1.87863357009219e-06 0.0401087074767893 1.68262723336579
chr15.98437056.98437510 rs147055123 -129040 8.06544466612418e-07 0.0315104006761998 -0.970051364108153
chr15.99071924.99072148 rs76283493 -425529 7.50373237122521e-08 0.0125691297926531 -2.40843721836214
chr16.10659191.10659573 rs180693691 717746 3.01018373922556e-06 0.0482525442922107 -1.06513243598797
chr16.11438895.11439831 rs112286559 749962 2.97806799608467e-06 0.0479945903447346 -0.411502475151107
chr16.11648161.11648348 rs77061563 195712.5 2.89448470938392e-08 0.00289071465206891 -2.04675900891833
chr16.12295023.12295497 16:11770304_G_C 524956 1.41582333366677e-06 0.0322907780099081 -0.879493386559211
chr16.12531942.12532252 rs34999527 598354 5.70023823819414e-07 0.0194817537380789 -1.14941596016459
chr16.12692135.12692487 rs72786355 271901 7.70855868431951e-07 0.0235379475410267 -1.47022815773819
chr16.12962431.12962578 16:12711058_G_A 251446.5 3.29570691684551e-06 0.0487624431903432 0.618791249528383
chr16.13683488.13683722 rs111629323 -721514 1.07034947031453e-06 0.0276961841950399 -0.856132412155521
chr16.15048266.15049071 rs153807 -507834.5 5.93949798941003e-07 0.0199465642371729 -0.39252807530148
chr16.15081745.15083253 rs153807 -474004 2.21912635589927e-07 0.0122490928436737 -0.481898884834121
chr16.15248010.15249082 rs7192563 120560 5.28870571584266e-08 0.00501116830266318 0.488444177316124
chr16.19960466.19960799 rs8059504 -15348.5 5.35867616757454e-08 0.00506947402444399 -0.777473714727236
chr16.19961566.19962264 rs8059504 -14066 2.00875736735689e-10 6.50501263189692e-05 -0.885679131970534
chr16.19964024.19964351 rs8046312 -15146.5 2.5840608306188e-06 0.043942650709881 -0.76027849070511
chr16.20452514.20452914 rs112298752 -15070 1.57243243522966e-06 0.0348315068461646 -0.585759654205612
chr16.20727583.20727758 rs143525466 -552667.5 1.67245046413487e-06 0.0350793017936926 -2.8353415807509
chr16.22713466.22713934 rs74864495 -579768 2.01019185001253e-09 0.000289008947990984 -1.52479123272907
chr16.24131626.24132037 rs80096684 606727.5 6.75884519310108e-08 0.00601085854851682 -0.4279845219515
chr16.24279639.24280218 rs756813 989119.5 3.28334965545368e-06 0.048645478941995 -1.06463725495901
chr16.26153771.26153912 rs237159 -472998.5 1.84747077259991e-06 0.0367418519003806 -0.480610832700264
chr16.26793021.26793224 rs2158037 -24971.5 3.09472064654905e-06 0.0482525442922107 -1.79117423449832
chr16.31357056.31357303 rs117885053 962817.5 5.01129102757413e-07 0.0194383829496283 -1.22720032642929
chr16.32290032.32290278 rs185646109 939698 2.04555538731512e-06 0.0381931880579369 -1.62949141967344
chr16.4123153.4123454 rs10775350 36442.5 1.46690996180687e-06 0.0331508259281638 0.491802988734877
chr16.4536739.4536896 rs117845101 -522006.5 1.95536951761303e-06 0.0372368611799107 -1.35429953236847
chr16.48269905.48270240 rs74353243 -207236.5 5.73394154952785e-09 0.000705405361935629 -1.61591120828162
chr16.49279227.49279989 rs141248569 113515 5.54831764777771e-07 0.0194817537380789 -1.21857800184838
chr16.52013416.52014006 rs74499562 842585 6.4929030821396e-10 0.00010766947475372 -1.66792512998158
chr16.52070888.52071147 rs45625634 -493156.5 1.1837883616034e-06 0.0290700508698441 -2.02318488561361
chr16.54882147.54882836 rs149118715 684239.5 1.33108843356854e-06 0.0308410289247278 -1.24482822148835
chr16.55199326.55199881 rs7205641 804993.5 2.48273583096889e-06 0.0426571474177048 -0.315947751050644
chr16.55804667.55804930 rs2244613 -39810.5 5.97637417678204e-16 4.78879868435633e-08 -1.39310283790907
chr16.55818843.55819124 rs2244613 -25625.5 5.9656069336873e-14 1.10311638887934e-06 -1.14158803663063
chr16.55855239.55855429 rs2244613 10725 4.00598086081129e-09 0.000559223968717551 0.623097572277961
chr16.55979797.55981368 rs7205803 185733.5 4.15311950075354e-07 0.0177959681850905 -0.18502405667473
chr16.56023194.56023556 rs59607208 3841 5.35666780243544e-08 0.00506947402444399 -0.393223758393891
chr16.58175944.58176103 rs111516170 999056.5 3.81108382846258e-10 8.35887829205108e-05 -2.35174906050081
chr16.59939139.59940091 rs116962357 -718652 1.62957268235284e-06 0.0350793017936926 -1.22610355127127
chr16.60050427.60050737 rs184937684 -261249 1.66149442077209e-06 0.0350793017936926 -1.35258708029896
chr16.63389542.63389713 rs72792653 -760818.5 8.97924740775346e-09 0.00102492391178167 -2.41307576319825
chr16.68701766.68701983 rs71393973 658742.5 3.25086080964386e-06 0.0482921157000362 -2.12910721399217
chr16.69304436.69304636 rs117900191 299009 6.51248815784772e-10 0.00010766947475372 -3.27943815969457
chr16.71225718.71226443 rs56269048 -613616.5 8.93195714012022e-09 0.00102492391178167 -1.51328778952787
chr16.72243960.72244930 rs1559360 -144465 6.22719225425125e-07 0.0204285411475157 -0.355297258432118
chr16.76704135.76705092 rs9921522 800099.5 1.67309734995108e-06 0.0350793017936926 -0.47122926486796
chr16.77170291.77171096 rs112865060 300649.5 1.69328247645454e-08 0.00176897970186933 -1.07760626629249
chr16.77487916.77488483 rs72797954 -955413.5 2.53967034509027e-06 0.0433041876488629 -0.949429027059684
chr16.77708826.77710052 rs2966057 -136244 1.3817233821494e-06 0.0317435636457355 -0.30449753588923
chr16.77987866.77988061 rs55813574 -617106.5 1.86972283156783e-06 0.0370532652006371 -1.57574167779407
chr16.78382954.78383202 rs11150059 22788 6.46293725243566e-12 1.60941658137389e-05 -1.6691674429702
chr16.78607984.78608244 rs16950148 -717776 2.45436189183369e-06 0.0423573435216669 -0.643965956071184
chr16.79009945.79011225 rs111677065 1148 2.27214400823466e-06 0.039914697503794 -0.585000396822106
chr16.79268203.79268556 rs73576805 761421.5 6.76895192233272e-07 0.0214580586419539 -1.61872180960629
chr16.79566774.79567054 rs117707161 -63888 2.43305268790382e-06 0.0420590387744291 -0.936978812998771
chr16.79825113.79825315 rs76914854 860546 8.48676738546936e-08 0.00675531196937976 -1.85590413846032
chr16.79867125.79867367 rs4888045 144320 2.85667039439024e-07 0.0133938944087715 -2.33866627243153
chr16.80372256.80372432 rs11150164 870510 2.64309833227175e-06 0.0444112703990306 -0.733917476867001
chr16.82122216.82122796 rs16957017 -206080 8.71387773596589e-07 0.0248299437292755 -0.919035937800585
chr16.82416246.82416676 rs7200061 -36372 1.91907739422882e-06 0.0372368611799107 -0.597221284939352
chr16.83072781.83073055 rs76002740 313881 2.88456091093468e-07 0.0135009631948254 -1.22560504511235
chr16.83183739.83183936 rs73250483 -534561.5 9.3658076335881e-07 0.0250129276045733 -1.56723550796644
chr16.83210646.83211101 rs74034191 -182809.5 1.32243531490197e-06 0.0308410289247278 -1.3447436531309
chr16.83892508.83892706 rs140257178 -401861 2.65904791785542e-06 0.0444112703990306 -1.03738887636774
chr16.84581602.84581754 rs151295797 510496 3.38565599613219e-06 0.0494540899235593 -1.31980067493246
chr16.8538361.8538650 rs72768274 -445281.5 1.32676797213884e-06 0.0308410289247278 -1.94732923522139
chr16.86195400.86195577 16:85983508_G_C 211980.5 1.31585927023394e-07 0.00882652088452732 -2.70785560545659
chr16.86307198.86308005 rs73260664 -688706.5 3.12912658559249e-06 0.0482525442922107 -0.41079317144338
chr16.9797737.9797940 rs79962337 641659.5 2.24000554510228e-06 0.0394279174289864 -0.776625491517638
chr17.10894319.10894489 rs9915091 -321886 6.25932178888071e-07 0.0200801916184946 -0.49680443864472
chr17.12268748.12269469 rs67169645 -69090.5 7.14750156533234e-08 0.00686997082900717 -0.283906073017665
chr17.12982047.12983578 rs78970981 -577459.5 7.05661366710267e-07 0.02232402586151 -0.565835353534428
chr17.13023577.13023851 rs150492441 -874659 1.31940644392793e-10 5.13486599847872e-05 -2.15411591648297
chr17.13038468.13038697 rs117839456 97383.5 6.5831089086197e-08 0.00636447786545968 -2.45899996704871
chr17.14825660.14826190 rs9898927 71159 1.68393097522791e-06 0.0357924235424065 0.296515319277339
chr17.14836571.14836983 rs140235703 576586 9.89289949584044e-08 0.0076190366448975 -2.03316808721654
chr17.15000440.15000593 rs72823734 231642.5 7.37021480118624e-07 0.0232383399543461 -0.603305293519852
chr17.16718664.16719028 rs73275294 169904 1.67344603562381e-08 0.00340316169419546 -1.111067732691
chr17.16760370.16760610 rs2349283 1872 1.68366001931354e-06 0.0357924235424065 -0.672399410120602
chr17.17464913.17465674 rs3744123 337823.5 2.67840988615197e-06 0.041111717217635 -0.614086472776787
chr17.17602289.17602827 rs4925109 -59244 3.10855351751996e-06 0.0463171907179411 0.181379723118146
chr17.18293438.18293744 rs570145 9329 8.02196752465145e-13 5.68648054940844e-06 0.800038049214277
chr17.18684233.18684660 rs67411574 -112890.5 2.61032286612846e-07 0.0128429646002038 -0.351282300892634
chr17.19378750.19378904 rs2386317 5528 1.29215703259805e-06 0.0309148570049083 0.542461195234048
chr17.2025797.2028012 rs117213470 509916.5 4.01366813519309e-08 0.00534435955862391 -0.695111879621424
chr17.21125876.21126394 rs16962541 324396 3.11185038720917e-06 0.0463454390473455 0.378802758073617
chr17.25524551.25525326 rs4795483 56352.5 1.68205486403848e-06 0.0357924235424065 -0.422090368848961
chr17.32570039.32570371 rs212454 -149005 2.34303694332068e-06 0.0378767054876028 -0.300588296987411
chr17.34057698.34059751 rs112852529 383307.5 3.18186885177752e-06 0.0471723227565532 -0.191645237530639
chr17.34437276.34437948 rs61138920 -729444 1.19296282132429e-07 0.00795636451980925 0.750647661673952
chr17.35755816.35756386 rs853194 -91944 4.08539105595903e-15 6.23750592685115e-08 -1.4547529482732
chr17.35766138.35767833 rs148883658 774516.5 4.23367100510728e-07 0.0152533425612907 -0.713740827285165
chr17.35781148.35781763 rs712037 18938.5 9.41387980544304e-12 2.53219518370291e-05 -1.25962682080628
chr17.37819997.37820167 rs112274918 -416957 2.07453548388473e-06 0.0371426507066143 -1.12146695628242
chr17.38751415.38751647 rs17568311 -327314 6.89666455901142e-07 0.0219721090797559 -1.09999318551321
chr17.39256021.39256256 rs141187598 620157.5 4.20356557731323e-09 0.00128161484209396 -2.29624510010604
chr17.41105558.41105834 rs17531431 -698197 1.88871117748893e-08 0.00379427929340205 -1.33322511359908
chr17.41131711.41133766 rs55921171 -665806.5 2.14552209201134e-07 0.0112986756901612 -0.11777281529421
chr17.41418901.41419866 rs2298862 242695.5 9.6959436059841e-12 2.53219518370291e-05 -0.366653844362037
chr17.4278545.4278847 rs8081739 235060 1.43511029708677e-07 0.00926620933520875 -0.557769323748665
chr17.44261261.44262158 rs62054807 346212.5 3.17027246512048e-07 0.0134539530760648 0.387486429117016
chr17.44316861.44317299 rs11656151 248588 1.84376963501308e-07 0.0109610178889643 0.74378847599305
chr17.5163201.5163498 rs7503140 45514.5 8.2066447418462e-08 0.0076190366448975 -0.819579320666203
chr17.5315727.5317654 rs1058381 28672.5 1.60179226212809e-11 3.06620688904747e-05 -0.280503196632213
chr17.57638105.57638407 rs111920234 419001 1.09239753669672e-06 0.0273462440890386 -1.94859399768611
chr17.5785647.5785949 rs543377654 -382872 3.58669826375117e-07 0.0139313958404346 -1.19979676545457
chr17.60004065.60005942 rs16945325 437212.5 1.00768512111204e-06 0.0273462440890386 -0.405283454928327
chr17.63585022.63585240 rs79583211 -733604 1.04898806525719e-06 0.0273462440890386 -1.15680034558377
chr17.63981644.63981893 rs8074041 -962756.5 3.6069073304032e-10 0.000135845438210934 -2.32880443945716
chr17.65440059.65440722 rs112151641 106151.5 2.36987769958872e-06 0.0381138200192587 -0.850279913790374
chr17.65446891.65447132 rs9630737 -37707.5 3.46666627789715e-06 0.049795206457977 -0.942006166351993
chr17.66146641.66148993 rs4968915 -512532 8.11357932857796e-07 0.0250256072972641 0.201594361742969
chr17.66218845.66219254 rs7226053 -3006.5 4.0679013503305e-07 0.0152533425612907 -0.481657252236596
chr17.71094411.71094650 rs323397 -596776.5 1.53249961660911e-07 0.00972420979552063 -1.3192299793911
chr17.71095037.71096249 rs147631448 258956 4.56269717975935e-08 0.00534435955862391 -0.932613341329099
chr17.80091498.80092299 rs113431713 -4270.5 3.94580193576689e-08 0.00534435955862391 0.345130415167542
chr17.8527403.8527586 rs75639583 217108.5 4.48563062793231e-08 0.00534435955862391 -2.24116708429286
chr17.8964847.8965164 rs76964409 997895.5 2.72912231665673e-06 0.0415909943051442 -2.14504768487759
chr17.9289872.9290502 rs143176858 334680 6.63519311686556e-08 0.00640858916390797 -0.927422798836926
chr17.9716618.9716918 17:9825726_T_C -108958 6.12768251908793e-07 0.0197760022549344 -1.03959075052205
chr17.9889253.9889778 rs2240741 43126.5 2.62898397301702e-07 0.0128429646002038 -1.06439517220887
chr18.10222339.10222857 rs12457192 -10694 3.17623794879922e-09 0.000544604816663486 -1.47624489433734
chr18.10246448.10246602 rs56026936 -772833 1.04552979273215e-07 0.00586553202829888 -0.895681506583034
chr18.10603655.10603938 rs9952259 8036.5 4.04124455166742e-07 0.0166223683217921 0.660221106609246
chr18.13709035.13709246 rs45559341 877425.5 1.36700525442054e-06 0.031989210651739 -2.09717335303597
chr18.20117112.20117468 rs45617431 -920426 2.34924105802646e-08 0.00234984974322419 -1.57048150429023
chr18.217604.217989 rs151221038 -205064.5 4.77509670753239e-07 0.0170939249894461 -1.60527045749615
chr18.22803961.22804503 rs550233436 551120 2.87911348795169e-11 1.1936963942592e-05 -2.21244416765996
chr18.23049477.23049777 rs9955411 974907 2.53024362332544e-06 0.0465044037210581 0.504172764508788
chr18.23835944.23836413 rs117544345 447926.5 2.78438755682553e-06 0.0492262271187315 -0.86093727080315
chr18.24509970.24510308 rs151247 5205 9.14855234540125e-09 0.00132510114755224 -0.647420065189753
chr18.25861832.25862381 rs75037967 -828812.5 1.19340283608231e-08 0.00141745359994048 -1.66810286035209
chr18.27302735.27304147 rs12454137 37317 2.62453823068415e-06 0.0474957504625749 -0.288282753970422
chr18.29091425.29091827 rs118046805 885230 2.16820642379894e-06 0.043051033408058 -1.75462666524856
chr18.3081442.3083124 rs2852263 -262202 1.42047044012603e-06 0.0329191669100949 -0.300764228364398
chr18.30930389.30930686 rs62090632 -233102.5 2.66593309675987e-06 0.0479562189940201 -2.02216625286877
chr18.3149078.3149492 rs9948748 -989026 1.17493865937688e-07 0.00653890239076457 -0.492018315980893
chr18.31695044.31695409 rs72955296 206290.5 9.87076891102659e-07 0.0273733237300875 -1.45357195003566
chr18.34865033.34865306 rs72883450 -607823.5 6.04612911307225e-07 0.019994605359661 -1.06677078928415
chr18.36693061.36693323 rs76756686 776156 1.06288371029276e-06 0.0284717761202333 -2.50073425636512
chr18.3889196.3890897 rs16944238 846640.5 5.73916137470158e-08 0.00361118360948807 -1.04059578763504
chr18.39394347.39394702 rs147580217 974046.5 2.72759026435393e-06 0.048644762964923 -1.00288412169983
chr18.4011620.4012539 rs7231800 -144230.5 1.72652436791767e-06 0.0376198779815467 0.193708936716471
chr18.40980968.40981116 rs1460509 -485067 2.8731077037358e-08 0.00277169786454834 -1.91771537819762
chr18.42181035.42181192 rs78989343 679053.5 3.5160339582422e-07 0.0147698441735232 -1.0105672150034
chr18.43714906.43715759 rs538830701 -947688.5 1.19216437476944e-06 0.0298209179647181 -0.809591228919833
chr18.46838993.46839412 rs77256596 940292.5 1.08250368828624e-06 0.0285367682515984 -1.13704143057771
chr18.48664742.48665247 rs116878447 688922.5 2.40757737013447e-06 0.0452501568042513 -1.17413500020552
chr18.49726722.49727130 rs144494705 520549 6.63324309813476e-07 0.0216094124877613 -1.81259870976286
chr18.51585234.51585539 rs185573111 2553.5 4.72476390983812e-07 0.0170939249894461 -2.30065705079145
chr18.52805070.52805443 rs113364928 -351558.5 1.19696644104172e-09 0.000252117729817092 -3.66242360319391
chr18.53152193.53153585 rs2924333 -3340 3.63409044111795e-08 0.00318800665162995 -0.296442165336703
chr18.54761070.54762376 rs77596714 330261 4.49857100175394e-08 0.0033235328867839 -0.857197890783467
chr18.57167954.57170545 rs9958493 505399.5 6.91876695933965e-07 0.0223114759486611 -0.179368289359634
chr18.5985465.5985677 rs146998306 895118 5.21070738659807e-07 0.0183906458334408 -2.35216349609959
chr18.60026902.60027326 rs7235256 26689 7.94378560394172e-07 0.0239805545224985 -0.491331844915525
chr18.629112.629947 rs11081295 -84512.5 2.53859596303177e-07 0.0121123759848606 -0.548041409401271
chr18.6383940.6384240 rs56832950 -616352 2.83554330663312e-06 0.0494248645960694 -1.48156291891899
chr18.6426071.6426322 rs116893839 561419.5 2.27025549737747e-06 0.0445616111411086 -1.07401528136934
chr18.6495192.6495602 rs66494529 -11769 1.16082898660666e-06 0.029201752063979 -0.589637371572797
chr18.65740301.65740626 rs17079657 -687430.5 2.0271851529064e-08 0.00223629781320018 -1.74628665809305
chr18.67917468.67918253 rs12966928 538535.5 1.91686718406779e-06 0.0401645414180244 -0.366968569713581
chr18.68124140.68125094 rs149352420 580444 1.95407501230658e-06 0.0406924473141753 -0.67350195508958
chr18.68247514.68248052 rs62101588 -799456 2.7581318191099e-06 0.0490686519189571 -0.457734259054902
chr18.68676178.68676395 rs74885436 -989810.5 8.33782744131883e-07 0.0247579508885228 -1.66843240983147
chr18.72061205.72061387 rs78400135 -496889 2.33539606697177e-06 0.0448987863415721 -1.11248007563538
chr18.7247737.7250195 rs112336097 -97432 2.7687747175198e-06 0.049156150127639 -0.297432990376924
chr18.73957812.73959428 rs72959020 426614 1.75328096597729e-06 0.0380912592026754 -0.188455608967889
chr18.74425218.74425922 rs144781825 85227 4.10154858196043e-08 0.0033235328867839 -0.671916612370174
chr18.74918571.74919893 rs2850862 -3723 4.90722431829393e-07 0.0175227587400451 0.218641008258003
chr18.75328134.75329752 rs112925811 281341 2.80600055647855e-06 0.0492262271187315 -0.54674239612693
chr18.76248743.76248996 rs4520921 201766.5 1.59333439113494e-06 0.0353461591736326 -1.28074661389692
chr18.76412339.76412519 rs34008106 88256 1.30234254109492e-06 0.0317657337029907 -0.452471959143036
chr18.76540238.76540474 rs116666781 693531 5.63791665468971e-08 0.00361118360948807 -1.68783006986941
chr18.76930001.76930451 rs67869373 338393 2.1203096045582e-06 0.0429331473479594 -0.985770503333102
chr18.78016720.78017143 rs200381029 620281.5 3.97863808388171e-25 8.87466174435469e-19 4.87451482439981
chr19.12334909.12335267 rs112540795 -573697 7.45352721753546e-07 0.0498993646171542 1.41851248297059
chr19.12550801.12552274 rs62110707 1319.5 1.05583651989177e-17 2.83018361342978e-11 0.582313223349674
chr19.16545952.16547334 rs78918233 32812 2.02292623128643e-10 0.000245968176057623 -0.443362033823861
chr19.28537220.28537927 rs117915809 -183752.5 1.55245047155917e-09 0.0010703919118869 -1.20366799238448
chr19.30622275.30622490 rs78655849 723357.5 8.32674341565178e-07 0.0498993646171542 -0.533297122351582
chr19.32786270.32786448 rs11668726 268197 5.04741769658274e-09 0.0017560632604217 -0.982626533494
chr19.35851827.35853748 rs4805123 -17992.5 2.6131684489932e-22 3.08203818396183e-14 -0.998824016191914
chr19.36235583.36236908 rs117891073 399097.5 8.73737613708685e-07 0.0498993646171542 -0.383071507232668
chr19.38663395.38664713 rs11665751 -963703 3.62434876708795e-07 0.039822137074383 0.633064510902139
chr19.38757782.38757930 rs117857954 -714164 2.56626336462494e-07 0.038903819012634 -1.37523743569445
chr19.39521627.39524154 rs1869982 -12566.5 3.89045406687896e-07 0.0413751284452102 0.185458722403721
chr19.40306946.40307127 rs11665751 679279.5 6.08373474619938e-07 0.0498993646171542 -1.14178461039627
chr19.41355298.41356072 rs113921300 -52714 5.11984531902762e-07 0.0444573779751841 -0.911719297414616
chr19.43438119.43439103 rs60808133 7270 5.60398429286371e-09 0.00178634687395645 -0.733815694902269
chr19.46783090.46783446 rs187251352 747361 3.6772981051211e-07 0.0400470924504064 -1.2096657947963
chr19.51111065.51112286 rs17849197 -20658.5 4.41003758774944e-07 0.0444573779751841 -0.63727710251338
chr19.53125206.53125481 rs45473393 -258061.5 5.54117604705983e-07 0.0477036917561849 -1.59195323566334
chr19.53970435.53972381 rs2617698 -3588 8.13895907807636e-07 0.0498993646171542 0.19310175746492
chr19.54266588.54266958 rs117025870 284754 3.34205647294699e-07 0.0391042410274645 -1.61542804922843
chr19.56239000.56239431 rs16986571 -58353.5 4.39168330458063e-09 0.00155545478053583 -2.29015345090957
chr19.58495214.58495496 rs58653238 985623 8.42490840243725e-07 0.0498993646171542 -1.91332445680815
chr2.102030520.102030668 rs72627407 613400 4.61574563227719e-09 0.00159328346926959 -2.03609961916938
chr2.105125406.105125575 rs115212547 720722.5 3.75172122605693e-07 0.0189987353348817 -0.960366336072407
chr2.105215620.105217001 rs74864693 312604.5 1.87674046665459e-06 0.0457805029893789 -1.45693953158746
chr2.106110750.106111650 rs72819721 10121 3.02471292604749e-08 0.00515250201644303 -1.02008186035552
chr2.10673284.10673782 2:9848988_C_T 824545 1.69587892396092e-10 9.16697208177606e-05 -1.65382404200379
chr2.109128704.109129255 rs78158161 -124575.5 1.36593233470228e-08 0.00286593864671699 -0.557215694197171
chr2.111917481.111919745 rs1837366 43984 1.17803898085266e-06 0.0346993916728645 0.136640510290268
chr2.113190038.113191298 rs11676628 237313 1.40088543556128e-06 0.0384154737560582 -0.423066559632919
chr2.113463216.113463631 rs183723613 682665.5 3.97027829296141e-08 0.00573969797375129 -0.998418440165016
chr2.113712423.113712787 rs28730394 -135310 2.41549680630328e-10 0.000125494068813123 -2.61768056923938
chr2.114040629.114042884 rs34657362 -5915.5 6.22605751931911e-08 0.00733142710705617 -0.183101517212544
chr2.120249444.120250054 rs62159636 269092 1.80053053881948e-06 0.0449061768200976 -0.598644307087113
chr2.12067633.12067819 rs114590843 740594 2.32193977852462e-07 0.0145021329201567 -1.59022846269436
chr2.12582024.12583557 rs72768219 71659.5 5.47402572772475e-08 0.0067233619248111 -0.741267668460421
chr2.130245518.130245924 rs72856798 -455227 2.11011741372016e-07 0.014312828847236 -0.704064692821727
chr2.130323435.130323599 rs77003765 -132924 2.92960725715245e-07 0.0164566274541131 -1.38716288785522
chr2.132249445.132251372 rs2272359 -169.5 8.48024415240872e-12 1.15252715434153e-05 -0.291339307665298
chr2.132256050.132256732 rs2272360 5735 1.28056278890037e-15 1.67736276061077e-08 -0.952555584861371
chr2.132439253.132440907 rs11689272 -45586 1.71636211172118e-09 0.000662810746111474 -0.298674314274276
chr2.13306677.13306893 rs10204421 27036 1.41978602412083e-07 0.0114617244711301 -0.759998000762346
chr2.133724880.133725717 rs62167446 477770.5 4.70918753165134e-07 0.0216046863140502 -1.53926108076951
chr2.134330154.134330873 rs73960259 41901.5 1.78723892033243e-07 0.0128152355843701 -0.840247657175849
chr2.135518428.135518601 rs16830790 205906.5 2.69740278821268e-07 0.0157018350603623 -0.42378697128969
chr2.136943701.136944121 rs17383354 -366295 1.17877551737694e-06 0.0346993916728645 -1.34361702173678
chr2.137936064.137937345 rs186170120 -135672.5 1.33346276709506e-07 0.0110866703758306 0.736336922666445
chr2.140859576.140859929 rs111816013 -699204.5 1.25013994209252e-08 0.0026448648864926 -2.34236530858114
chr2.141238219.141238507 rs13432585 -991795 1.57467769749269e-06 0.0410899796129807 -0.440763976593099
chr2.141260384.141261073 rs7563696 15242.5 6.15913843217529e-09 0.00187862066680316 0.462107872188432
chr2.142725709.142726557 rs300399 700905 1.12909796149897e-06 0.0344512063157655 0.375125079940609
chr2.14567840.14569227 rs4263090 31682.5 1.9700773951874e-06 0.0466229455042462 0.282643617662096
chr2.146375180.146375823 rs190565675 840529.5 1.00090838054758e-06 0.0323943159256151 -0.860697165371797
chr2.146866283.146866930 rs62169534 -30932.5 1.58689482166803e-22 1.59589880550141e-14 -1.82417891523099
chr2.147303268.147303445 rs116773966 582175.5 3.13979636354246e-07 0.0169797670684715 -1.22853860321779
chr2.151448000.151449127 rs34849534 14284.5 3.32736231827567e-15 4.27208646474751e-08 0.494387119614995
chr2.152152239.152153077 rs2194492 6464 8.17767888770972e-12 1.15252715434153e-05 0.456520328105718
chr2.161598388.161599455 rs59137532 707369.5 1.64341312393516e-06 0.042110979854823 0.762210619376624
chr2.16453540.16453852 rs186370635 621707 2.33321228526214e-07 0.0145021329201567 -1.24861255574148
chr2.16656834.16657545 rs137897387 525620.5 4.77906321029798e-08 0.00633824591127073 1.07792797159987
chr2.168556738.168557041 rs73019330 -19873.5 1.44537795824886e-07 0.0114617244711301 -1.86577862963795
chr2.168937762.168937960 rs187599319 -8319 4.95249885240979e-08 0.00633824591127073 -2.05959467057979
chr2.169141418.169141620 rs13401138 -30061 3.09086530446757e-07 0.0167511284322826 -2.20143398771528
chr2.169633840.169634263 rs10497330 833732.5 6.9593862659148e-08 0.00769894202821447 -0.919446741494762
chr2.169652832.169653145 rs17176633 728203.5 1.29172517244405e-06 0.03660165325545 -0.364731127546341
chr2.170012781.170013202 rs12992261 -717924.5 1.253589444461e-06 0.0359265861360886 -0.36845177196243
chr2.172032923.172033160 rs73016994 812608.5 1.14773235641228e-06 0.0346617122880413 -1.7796039980215
chr2.173303179.173304281 rs74371121 -158501 7.9191505678462e-08 0.00769894202821447 -1.3344503696582
chr2.173656287.173656619 rs149408336 -315551 1.0142997189134e-07 0.00910311077878542 -2.38398674006729
chr2.174549138.174549318 rs6433431 -30373 1.25037901311196e-08 0.00264488682159045 -2.52485465426467
chr2.174755526.174755702 rs12986495 951913 3.41059097870196e-07 0.0180806834163071 -0.446520435380476
chr2.175099237.175100748 rs73018882 954628.5 1.73158374090002e-07 0.0125714937879047 -0.609428309530503
chr2.175152458.175152832 rs77175858 -130252 7.35462836050389e-07 0.0270787919340694 -1.61704570438433
chr2.176464146.176465820 rs77581049 -288769 6.6415607484974e-07 0.0256116101053641 -1.61064424332363
chr2.177307719.177308093 rs80127584 882125 4.96854967817449e-07 0.0219330127324105 -2.06022651989682
chr2.180114969.180115446 rs1399692 -315344.5 2.35514445034691e-07 0.0145021329201567 -0.419500504766788
chr2.181540075.181540492 rs16823588 681827.5 9.70558755334778e-07 0.0317036341780566 -1.76173554827525
chr2.18226508.18226817 rs57188489 73701.5 3.53023264486719e-08 0.00570346039836101 -0.339819710328996
chr2.18258218.18259708 rs10180314 -1038 6.95052465471056e-10 0.000281266899638577 -0.306450781226493
chr2.183630915.183631099 rs6706591 -156135 1.9178476872742e-07 0.0134917294489538 -2.48568787990203
chr2.18500978.18501269 rs11894722 642680.5 2.39910070428069e-07 0.0145021329201567 -1.7412170188403
chr2.185300171.185300480 2:186020627_G_A -720301.5 1.23352284139292e-06 0.0358210585773414 -0.608475397851642
chr2.186981805.186982111 rs72893921 68028 2.09540838800385e-07 0.0142283150559531 -1.84377574624824
chr2.189167669.189169184 rs6753371 9657.5 7.63273416195115e-09 0.00229409277524534 0.31986833339211
chr2.190787910.190788092 rs76148000 847859 1.97943956672508e-06 0.0466639666897825 -2.08655111430076
chr2.192948160.192948516 rs183184324 251652 3.42646780841614e-07 0.0181190061176346 -1.22934809042547
chr2.193199413.193199620 rs6745356 763498.5 1.69704960657622e-06 0.0428906176845539 -1.44410038567888
chr2.199180720.199181278 rs145518457 892634 2.07724210689239e-06 0.0476075820777043 -1.57743276961157
chr2.202223485.202224394 rs1406122 12496.5 2.98359700827863e-08 0.00515250201644303 0.226641752324536
chr2.20429693.20430114 rs73918265 653691.5 1.14210810573374e-06 0.0345557523186127 -1.30044902511948
chr2.208352135.208353797 rs13027546 -6541 7.21093581003173e-18 3.16979318535233e-10 -0.948634484460967
chr2.208355022.208355953 rs13027546 -4019.5 3.87406843191254e-18 1.82682063182397e-10 -0.978412098282031
chr2.20870397.20870822 rs114012863 989426.5 6.88662493444737e-07 0.0258344828864718 -0.978438307275001
chr2.212388018.212388449 rs76173090 913393.5 2.39281261798215e-07 0.0145021329201567 -2.46031177782583
chr2.214991012.214993246 rs75552288 -637299 2.9902804784624e-07 0.016716165683391 -0.579534067671499
chr2.215315390.215315569 rs72944072 229302.5 4.61082915260186e-07 0.0213992424292497 -2.24841627326374
chr2.218713927.218716453 rs147417073 -438903 1.61391478993452e-06 0.0416155809538762 -0.170193619434023
chr2.221007851.221009667 rs13004206 -156689 4.65864145494177e-10 0.000190633122504945 -1.49015346462621
chr2.221052130.221053621 rs13004206 -112572.5 1.4454503305936e-07 0.0114617244711301 -1.94026383948549
chr2.223342969.223343396 rs34095647 -456281.5 2.33885165220375e-07 0.0145021329201567 -1.38464494776001
chr2.223626821.223627181 rs34095647 -172463 3.59659803369713e-07 0.0183764492073564 -1.80022366829705
chr2.224511346.224512892 rs78241445 259469 8.79985561947765e-09 0.00231985926269531 -0.946077618555711
chr2.225293333.225296001 rs10190507 3297 2.02623056495977e-06 0.0472877949202609 -0.164010768150366
chr2.230840377.230840670 rs74000792 999310.5 4.8673367778879e-09 0.00159328346926959 -1.98576432340018
chr2.232052588.232052889 rs7568460 -215173.5 1.22787452059651e-06 0.035676627648925 -0.69902789324506
chr2.234814701.234814979 rs113410524 293701 8.55881869129626e-07 0.0293265444401598 -1.70996948478163
chr2.235502270.235503358 rs113875828 64116 6.19336357862294e-07 0.0250113147623434 -0.464324840527943
chr2.237984547.237984716 rs578002777 209899.5 1.01251295052562e-07 0.00909620324597072 -2.44056695034388
chr2.239406063.239406559 rs4663935 -130955 8.07142102359507e-08 0.00769894202821447 -0.468819028517336
chr2.242996698.242997894 rs114860459 523341 1.59611061808899e-06 0.0413249452491685 -1.15524544391788
chr2.243028023.243028654 rs35217584 38522.5 2.81156846709656e-07 0.0162536783736768 -0.457446883073576
chr2.24565216.24565707 rs74656311 -635163.5 3.51729331237476e-08 0.00568397185363698 -1.25035447625117
chr2.28564368.28565773 rs114953930 -848236.5 8.30923645502457e-07 0.0291874416732768 -0.400155428769712
chr2.28925438.28926145 rs62132775 -422202.5 8.8580391452878e-08 0.00822453443457061 -1.38058371580947
chr2.29558802.29559108 rs183276009 -283865 1.84072609126564e-06 0.045633787770639 -0.752151803308141
chr2.30027092.30027335 rs34844938 268781.5 1.20549595927117e-06 0.0351971245142046 -0.430882889376883
chr2.30037490.30037681 rs113186660 773592.5 1.14607014448755e-11 1.15252715434153e-05 -3.05299928241039
chr2.30349852.30350855 rs73921185 -772447.5 1.92151236832015e-06 0.0460362201254801 0.592347827254897
chr2.30992328.30992636 rs116454388 23965 7.84287880374932e-07 0.0284001326861352 -1.62138070985121
chr2.31353005.31354098 rs116122872 468220.5 1.35343381478115e-06 0.0375036978419189 -0.860411577509348
chr2.31371446.31371852 rs116122872 486318 1.06062933942821e-06 0.0336770390031112 -1.29767134326137
chr2.33310104.33311488 rs140660909 68347 1.33268695364412e-07 0.011080575325945 -0.70982093481382
chr2.3425486.3425831 rs12467066 -457468.5 8.34364664837685e-07 0.0292306009095642 -0.348485893172865
chr2.36766099.36769769 rs148565528 402551 2.09206653382928e-06 0.0478026319183785 -0.421965553600493
chr2.38513868.38514146 rs7570240 905455 3.00355419878281e-09 0.00109407423060113 -0.873620527063346
chr2.4023486.4023654 rs76224606 436175 2.18816212137922e-06 0.0493303710322584 -1.96395502484382
chr2.44494624.44496051 rs6710475 -982770.5 3.98521066501628e-07 0.019885104299952 -0.643928236232274
chr2.46239471.46239659 rs4575771 246534 9.99334616189053e-09 0.00231985926269531 -3.14225595748122
chr2.4639118.4639617 rs189940764 888363.5 8.20646901933083e-08 0.00769894202821447 -2.42367610589429
chr2.4793651.4793962 rs1561549 -161467.5 7.68669161947049e-08 0.00769894202821447 -2.70368904493452
chr2.48799259.48799527 rs79945036 352134 2.08989418700431e-07 0.0142283150559531 -1.18098847321518
chr2.49098996.49099220 rs145543158 227076 1.99737242661663e-11 1.7953336840127e-05 -2.68920718561936
chr2.49344512.49344719 rs17037887 175407.5 9.53601162250898e-07 0.0317036341780566 -1.02201758067301
chr2.49904512.49904713 rs72823823 501968.5 4.11346077540881e-07 0.0203478633369028 -1.3436894366477
chr2.50311042.50311539 rs17492567 99174.5 6.71070070958124e-08 0.00769894202821447 -0.666608731482028
chr2.52766314.52767110 rs12622811 -21237 1.28975558579773e-14 1.61595172095899e-07 -1.42897902062476
chr2.52780216.52780490 rs12622811 -7596 5.29007110663228e-13 3.65865578005287e-06 -1.14925915213191
chr2.52885605.52886947 rs4671390 -2503 8.29450384828991e-09 0.00231985926269531 0.494262530838041
chr2.54230075.54230321 rs17046435 -875175 5.06394989942259e-07 0.022307063991167 -1.22411508126487
chr2.54797771.54800655 rs13391803 -915 5.46174480893895e-08 0.00670954912214684 -0.218426698071158
chr2.55346472.55348655 rs7603021 -961996.5 2.97388623906913e-07 0.0166652919608267 -0.14376036471731
chr2.56438821.56439337 rs77848402 938184 3.93087658929106e-08 0.00573162823792621 -2.62987253077845
chr2.58493056.58493805 rs2215962 17433.5 1.94304383996514e-08 0.00369887175489838 0.595136577672055
chr2.5880114.5880451 rs149186721 -182837.5 1.95166800113647e-06 0.0462878009869055 -1.4814498731452
chr2.59150610.59152047 rs1079815 -16576.5 1.27978695199284e-06 0.0364115329547854 -0.456904381212867
chr2.64586444.64588155 rs142968088 452652.5 1.01364591899892e-07 0.00910070724904095 -0.287868980847605
chr2.65027967.65028260 rs77458866 147816.5 8.03746813133452e-07 0.028500705947708 -1.77913367130077
chr2.65929316.65929736 rs7600617 -75106 2.72064104925328e-07 0.0158147448833361 0.75633219028295
chr2.67673732.67674056 rs75269698 593776 5.50283726806153e-07 0.0234775765396641 -1.94576100710685
chr2.68280062.68280461 rs201754660 -951457.5 3.00792128403013e-07 0.0167511284322826 -0.487030585511394
chr2.68349119.68350456 rs76832761 157285.5 2.17036221519356e-06 0.0490142974699447 -0.60260800128236
chr2.69219182.69219498 rs143025457 641414 8.46423649126184e-07 0.0293265444401598 -0.939298006489135
chr2.7424426.7424615 rs77949373 -480801.5 1.90289602096185e-06 0.0458189240614815 -0.884218051964298
chr2.75475585.75476605 rs7588010 2179 9.88459871395123e-11 7.2867441581772e-05 -0.516298117659857
chr2.83762109.83762670 rs993736 -1548.5 3.17578930292912e-07 0.0171575991375557 -0.276450729603892
chr2.85743792.85744104 rs72840116 351837 3.47181883314396e-07 0.0183404969807264 -1.02980690547287
chr2.8736899.8738751 rs9808331 -884283 1.71563519332412e-06 0.0432797876262675 -0.196181762354368
chr2.88337245.88338839 rs56188884 -170615 4.70963992035771e-07 0.0216046863140502 0.160423001509795
chr2.88727406.88727649 rs115176178 -154564.5 9.41277686582339e-09 0.00231985926269531 -1.96211282104851
chr2.98234215.98234743 rs13003963 -53004 4.53360429819877e-17 1.95967327703805e-09 2.14962141956792
chr20.10189749.10190082 20:10790569_A_T -600653.5 2.00321212863964e-12 1.72436113403249e-06 -3.37710071096293
chr20.1590546.1590762 rs6079527 70612 2.34568927253054e-08 0.00310107114604639 1.33973129189977
chr20.16454929.16456899 rs6043988 749 1.54144381390443e-09 0.000360226049224438 -0.296124260024625
chr20.1649766.1650556 rs56194108 921086 1.42073971309334e-06 0.0347417795073444 -0.841551054486589
chr20.16513433.16513703 rs79020748 -881439 1.26394686828039e-06 0.0335971371609167 1.08366218306813
chr20.16517831.16518097 rs62195570 995346 9.76339871361626e-07 0.0285559566293965 -0.817920814247277
chr20.17376758.17377292 rs6044197 745611 1.63377522858731e-06 0.037133064498614 -0.342917961910618
chr20.17444409.17445649 rs947088 273656 1.18098109098401e-07 0.00853841753136525 -0.250978890318769
chr20.17500054.17500279 rs1040785 621111.5 2.42543720150142e-06 0.0444676911503023 -1.06091663109781
chr20.17568698.17569164 rs74181967 84303 4.94215806854673e-08 0.00482948798777206 -1.46006017868949
chr20.17736930.17737084 rs112883083 339894 2.26503097208484e-07 0.0129945477944274 -1.74475263395021
chr20.18163160.18163421 rs1205195 18559.5 2.51956096127831e-07 0.0133955476174167 -1.1357542813659
chr20.18556328.18556713 rs113110183 343375.5 1.39958882496297e-06 0.0346543967831958 -1.56429329803158
chr20.18695656.18696091 rs13036321 -38332.5 1.68674021652281e-06 0.0380465876977097 0.215454307145621
chr20.19295849.19296133 rs151066767 -782624 4.74956777417503e-09 0.000941504974912376 -1.85595800805534
chr20.19668484.19669720 rs151066767 -409513 8.43091504723704e-07 0.027453892401627 -0.758026562435948
chr20.20005417.20006206 rs3748485 64780.5 2.07899055797542e-06 0.0407028872437925 0.227540720314838
chr20.20658552.20660129 rs118118337 -199653.5 2.85883059561246e-06 0.0499720560690443 -0.225513383703007
chr20.20744060.20744284 rs13040780 208372 2.07948970401318e-06 0.0407028872437925 -0.958290722769195
chr20.20777515.20778329 rs4814908 959282 2.4680529952614e-06 0.0446437170531794 0.188899910505907
chr20.22785660.22787013 rs11907807 3815.5 5.02222953357106e-08 0.00482948798777206 -0.249873967796935
chr20.23703839.23704442 rs6036492 1969.5 9.64408711693621e-07 0.0285559566293965 0.376350884832993
chr20.23762219.23763403 rs7264667 1416 6.52586505016847e-07 0.0234954353147575 -0.326958257374699
chr20.23812361.23813769 rs4453749 -14262 1.33521764147437e-10 3.87582342455531e-05 -0.287633928897375
chr20.23899301.23899485 rs79657637 -849792 8.17461534379395e-08 0.00616642720345442 -0.520263718183512
chr20.24174279.24174485 rs6048982 516908 2.6038123735085e-07 0.0133955476174167 -2.83493222338454
chr20.24299730.24300017 rs3004089 997971.5 1.15366750740782e-06 0.0318156936531058 -1.11002906855584
chr20.24390407.24390924 rs3746737 966027.5 1.45232657845628e-06 0.0352140620037374 -0.479576599204902
chr20.30110973.30112317 rs6120890 -96014 1.17974945180551e-06 0.0319491661782282 0.269798031130303
chr20.30598240.30598714 rs147297128 -815708 1.24662977096859e-06 0.0332428427519342 -1.08258340691271
chr20.36115436.36116439 rs200494891 66797.5 3.81855016961897e-07 0.0166061433972415 -0.381402039234901
chr20.37340220.37340568 rs190761365 806147 5.07403648761412e-08 0.00482948798777206 -1.14846615327498
chr20.39681508.39682206 rs1009332 -598266 7.24771990546935e-07 0.0246034650614047 -0.570779772571997
chr20.41115314.41115498 rs138746440 488135 1.7856589248039e-06 0.0382237898311351 -1.68401948951694
chr20.41305166.41305586 rs117737946 -747830 1.01882949400221e-06 0.029101272907605 -0.757140663278641
chr20.41504156.41504416 rs62203816 279089 1.18404734208457e-06 0.0319491661782282 1.68360187194425
chr20.42482123.42482804 rs7262582 2007.5 6.28531999829653e-16 1.10016196635587e-07 -1.7849582412772
chr20.43947438.43948434 rs138442211 962681 1.68985904209325e-06 0.0380825839598995 -0.208604515744371
chr20.44008854.44009298 rs116739776 -356559 7.58425103622669e-08 0.00606708106494517 -1.31694363691549
chr20.44274595.44274993 rs1487328 27101 1.19222511326177e-07 0.00854558581150885 -0.484229885805164
chr20.4432432.4432756 rs6139348 280048 1.49243733451971e-08 0.0023717349200283 -2.41862498614312
chr20.4554077.4555194 rs1535381 -209367.5 2.01876879424515e-06 0.0407028872437925 0.213974267388625
chr20.47332424.47332784 rs73626381 505491 6.85117290522557e-07 0.0234954353147575 -0.97537787567195
chr20.4868136.4868486 rs527841456 540906 6.77827296071368e-11 2.01092686325658e-05 -1.88493201047014
chr20.49465242.49465908 rs3886627 850182 2.66985032070193e-06 0.0473381194400904 -0.405633390487398
chr20.50157553.50159369 rs117505135 -303682 1.590533625324e-06 0.0364830077015895 -0.372534519438165
chr20.54986671.54987878 rs16979933 -33282.5 1.27711099913023e-07 0.00913532304232429 0.346364099662049
chr20.5508975.5510745 rs111903625 57485 1.51141514783743e-06 0.0359294227725353 -0.569401585376442
chr20.56382408.56382648 rs138678203 -870718 7.06508951579652e-08 0.00606708106494517 -1.29641735905934
chr20.56494162.56494338 rs6099823 24252 4.68880366621964e-08 0.00482948798777206 -0.91866848256042
chr20.58864677.58864987 rs2148804 451731 3.9798670785274e-07 0.0171140996195694 -1.21972988757838
chr20.59904339.59904501 rs6028145 -20043 2.45002906561777e-08 0.00323168890505791 -0.773135935165478
chr20.59962586.59963554 rs1015214 593445 8.55947930545913e-07 0.0275762402002788 0.225921527420552
chr20.8840476.8841492 rs6108205 -4388 4.69445787240039e-07 0.0193365667816843 -0.296875928447088
chr20.9204557.9204791 rs557138900 629338 6.48623519512497e-12 1.95073798768314e-06 -3.02921045078056
chr20.9946694.9946902 rs7272289 129327 2.37297801949315e-07 0.0131276344258718 -2.08346396721642
chr21.15307527.15307973 rs144009415 -882443 6.89429061174092e-09 0.00107505514511853 -0.806356196154667
chr21.15308214.15309016 rs144009415 -881578 9.88916044690659e-09 0.00131037333453384 -0.539706947752097
chr21.18563819.18565336 rs73195274 -271889.5 1.9294907648798e-06 0.0296691882577883 0.542428598797077
chr21.23494341.23494619 rs73214222 133192 5.49911590865342e-07 0.0188867692600324 -0.930222924268199
chr21.27566642.27568200 rs457581 -27059 1.32177075747774e-06 0.0241243244187408 0.247379999246267
chr21.28285524.28286164 rs79523858 -531646 8.0810957520395e-07 0.0230487833173488 -1.31342481483993
chr21.28311540.28312960 rs13047846 76254 4.13523177261342e-06 0.0483774149560659 -0.355563741296277
chr21.28316636.28316943 rs7280292 -535016.5 1.08457353267129e-06 0.0236027683327948 0.433351610906818
chr21.28484298.28484770 rs11088010 336448 1.34267475923523e-08 0.00172353328222248 -1.52387661773905
chr21.33835751.33837059 rs3787692 543214 7.33736149532877e-07 0.0230487833173488 1.20465838894951
chr21.33845288.33845579 rs75027248 -520997.5 1.27833924875287e-09 0.000256044563102982 -1.16151662498007
chr21.37889512.37889758 rs141048458 910934 3.89327163410339e-07 0.0144837887861473 -2.20546298148418
chr21.38761894.38762102 rs73385297 516826 7.45683357065827e-07 0.0230487833173488 -1.38665860855162
chr21.39353312.39353446 rs2835941 222520 9.88541434628759e-07 0.0236027683327948 -1.05555154246253
chr21.40132111.40132358 rs1984474 -4134.5 5.66746551771938e-08 0.00386155239449699 -1.08960330938038
chr21.40475692.40477340 rs76992994 763477 3.22910832971138e-17 5.00171313922979e-11 -0.977181472993059
chr21.40952309.40952886 rs62217466 998388.5 4.21698522980692e-06 0.0483774149560659 -0.650263002615845
chr21.43019080.43019365 rs76341229 360076.5 2.12727684516359e-07 0.00932553244846118 -1.32572640199147
chr21.44970299.44970565 rs1378080 -40883 1.07825361588486e-11 7.82885715941692e-06 1.01062784735747
chr21.45059819.45060052 rs111957320 -639531.5 3.68500167864141e-06 0.0457668607037641 -1.71686902352871
chr21.46057238.46057809 rs7275298 -29233.5 1.80845453616005e-08 0.0020647648869178 0.421057904756522
chr21.47369264.47371150 rs2839045 46279 3.20166056038603e-06 0.0443219849969094 0.167767388442557
chr21.47469006.47470833 rs151301033 343233.5 8.86495517755298e-07 0.0230487833173488 0.683493035872074
chr22.21008607.21009098 rs77133550 -393519.5 1.1201772774806e-06 0.0142552613596302 -0.8702529467109
chr22.22379432.22380885 rs80335444 991016.5 2.13098942910424e-06 0.0221034736768229 0.925910976071499
chr22.24027024.24027978 rs7287310 -19591 1.41681826762686e-14 6.02745724020055e-09 -0.474520646667915
chr22.24311337.24314368 rs5760119 46021.5 4.04618185903003e-07 0.00769375566030687 0.128985753874081
chr22.24328543.24328711 rs5760119 61796 1.9544052491845e-09 9.28414850003623e-05 1.41311984292719
chr22.24352909.24354464 rs5760119 86855.5 3.15256643571819e-10 1.68426158022858e-05 -1.63246799034166
chr22.24382083.24382643 rs142283780 47689 1.72109233416553e-09 8.66307919628209e-05 -2.13060187956268
chr22.25040413.25040582 rs5752023 -289936.5 4.51238545351812e-06 0.0340635138103578 -1.03866417560377
chr22.25274530.25275164 rs188246341 625795 3.85226340038903e-06 0.032847416889758 -0.794828592308166
chr22.25723228.25723484 rs191489029 -692851 4.26721479014555e-06 0.032847416889758 1.27488357289812
chr22.25953927.25955723 rs191489029 -461382 1.7202880733436e-07 0.00371426854666752 0.551752900352152
chr22.26155470.26156537 rs17623980 -1140.5 3.470372152686e-08 0.00115891252343141 -0.2961775419325
chr22.26211821.26212028 rs17405847 -832873.5 2.83815233276019e-07 0.00581107652974785 -1.34726117597152
chr22.26326108.26326304 rs12053781 -255720 4.92058934628886e-06 0.0358719432904186 -0.768913683231641
chr22.26377589.26377864 rs75234394 -668864.5 5.09324630300534e-07 0.00875407742513247 -1.32165563928686
chr22.26722810.26722993 rs17405847 -321896.5 2.59380393914576e-09 0.000121143158058379 -1.28525850447313
chr22.27013173.27013994 rs9306433 -448831.5 7.56042011731253e-06 0.0466942538689548 0.203203129972986
chr22.27061288.27062612 rs75587512 107372 6.43674230946856e-08 0.00209804103198401 0.135977269177449
chr22.27416862.27417133 rs58183297 -619222.5 1.13308007524232e-06 0.0143227236680623 -1.07569944980639
chr22.27793934.27794475 rs75234394 747613.5 2.74223386715059e-08 0.000964433004559581 -1.49889727648959
chr22.27820012.27820568 rs5752591 -146985 5.70917346182164e-06 0.0385434481296788 -0.21025861094232
chr22.28022300.28023662 rs9613288 738839 4.68215313421369e-07 0.00851505086866642 0.204144387902704
chr22.28129865.28130202 rs74356402 95706.5 6.35211790782159e-06 0.041588541180025 -1.11013849079599
chr22.30673501.30674673 rs62237366 -874109 7.21505163855867e-07 0.0106797596016614 -0.626815989079389
chr22.30902463.30903184 rs530538019 -313563.5 3.95973164446422e-07 0.00757185656125826 0.49900131916042
chr22.31097682.31098413 rs5994416 -932700.5 4.46405434516285e-07 0.00819627436106421 -0.505820928625052
chr22.32076761.32078499 rs740227 -38339 5.02455857585571e-06 0.0359291786494385 -0.169969748404532
chr22.32505801.32506397 rs5994434 276450 7.32963317146254e-06 0.0460099789511318 -0.289894485434377
chr22.32828307.32828853 rs16992213 -945010 2.81115801886315e-06 0.027532462461043 -0.40278853998009
chr22.33040302.33040900 rs5994431 830301 4.302112675218e-06 0.0331071729749988 0.214065948477917
chr22.33253265.33253422 rs17745316 806538.5 1.35729478039963e-07 0.00371426854666752 -0.844244502465076
chr22.33401057.33401388 rs11703305 -874872.5 6.03837057177119e-09 0.000236559040761984 -0.598645615100354
chr22.33453272.33455286 rs2042796 178832 3.73543480295809e-06 0.032847416889758 0.177110912819166
chr22.33650373.33650958 rs78116727 -49482.5 5.44310202475848e-07 0.00875407742513247 -1.47794923248498
chr22.35046972.35047249 rs12168470 -309162.5 4.95293802866617e-07 0.00875407742513247 1.4405385827945
chr22.35816211.35816558 rs41283203 -319229.5 5.88101828893217e-06 0.0389416373456989 0.59845159322938
chr22.36128222.36128464 rs113165141 24092 1.89488517695449e-06 0.0206346226783477 -1.06423539567384
chr22.36459859.36460014 rs73405723 -220836.5 4.23303925911292e-06 0.032847416889758 -1.32707488194645
chr22.36642574.36642841 rs151167594 -168279.5 3.87698391431682e-10 2.06360377311798e-05 -2.16653548295104
chr22.37129961.37130857 rs2051582 -427947 4.83473031282436e-06 0.0356525827458541 -0.241318985835586
chr22.38057251.38057593 rs41280035 3384 4.05114969013395e-06 0.032847416889758 -0.180836112525448
chr22.38292405.38292605 rs117009774 -584397 7.01539191664518e-06 0.0447377104360826 -0.834590287389687
chr22.38631419.38631801 rs111854053 750881 6.87579849952486e-06 0.0440136752569714 -0.465949414812946
chr22.39297386.39298029 rs469986 17030.5 1.71381815583769e-17 7.45666387836624e-12 -2.03744836453432
chr22.42525019.42525801 rs146272540 -245838 1.96618109958167e-22 3.05193691142778e-16 -5.5662964241578
chr22.42534062.42535882 rs73173008 -263599 5.86488283423897e-07 0.0090912769279035 1.08278602973076
chr22.42967676.42967822 rs137083 -11799 5.31387952524405e-07 0.00875407742513247 -0.521294902042704
chr22.42972280.42972456 rs137085 -8770 1.23462419940701e-09 6.34229940870865e-05 -0.702483058982075
chr22.43364106.43365823 rs73889245 -445807.5 6.34930556907822e-06 0.041574867752818 -0.402055149146257
chr22.43765736.43766524 rs7284146 -775059 1.33548517048587e-07 0.00371426854666752 0.304849240543829
chr22.44776457.44777603 rs738482 296633 4.15606111895117e-06 0.032847416889758 -0.124179224256086
chr22.45375093.45375511 rs180915552 -487560 2.09585648062025e-13 4.89305606074906e-08 -1.23392670284633
chr22.45520257.45521771 rs2092672 -464 1.4810902244147e-06 0.0176770445183749 -0.199410086879545
chr22.48059586.48059899 rs146324158 376386.5 2.7375251023905e-06 0.026870872667901 -1.18957897734265
chr22.48863440.48863681 rs369090988 -878127.5 6.72937688959901e-06 0.0432629230702304 -0.832835226898537
chr22.49557920.49558203 rs848709 -112072.5 5.16993587144654e-06 0.0361656069294101 -0.463242005673922
chr22.49807426.49807945 rs17000271 361304.5 2.49069738055074e-06 0.0251398369390251 -0.660745794399478
chr22.49831258.49832177 rs17000231 408802.5 3.96584666751977e-06 0.032847416889758 -1.04312692850878
chr22.49992637.49993621 rs79571491 697421 3.37402572334553e-06 0.0312127646396901 -0.519511178623527
chr3.100006220.100006565 rs59258281 -809550.5 6.62349916258093e-10 0.000281722331902488 -1.95982525898124
chr3.101705661.101706126 rs115854471 69032.5 2.54303155519714e-07 0.0151704278129383 -1.11321413658814
chr3.105675951.105677520 rs74466176 926682.5 1.81519578559534e-07 0.0123574853578312 -1.00185274897701
chr3.106843452.106844361 rs7643234 -21530.5 1.98115156312299e-06 0.043101744229099 -0.259442962935029
chr3.108741971.108742335 rs4855674 111033 2.67396704912294e-06 0.0491702832514862 -0.743189691148585
chr3.109217515.109217843 rs28491884 -412248 2.21612778719192e-07 0.0139043059874719 -1.54201658567122
chr3.109224437.109224733 rs6801594 318671 2.34752030428848e-07 0.0145042633761321 -1.44622698875562
chr3.110012381.110012868 rs1022229 -186340.5 2.2034390927595e-06 0.0453530553386386 -0.220949660822204
chr3.111730515.111730860 rs72948479 -790971.5 3.65497873994228e-08 0.00445285817887856 -0.523346356654306
chr3.112496488.112498053 rs931700 -397044.5 1.06549103977295e-06 0.031930201448487 -1.09367147351899
chr3.115517990.115519955 rs35087341 4676.5 1.38367327119736e-06 0.0364098561520826 -0.256137664984513
chr3.116000098.116000406 rs184713250 -294435 2.44083543938841e-08 0.00335375052944025 -1.75505962889761
chr3.116154272.116154424 rs17712202 545223 9.2650012201244e-09 0.00172427919655996 -2.42072620247817
chr3.117163218.117163379 rs74352594 -309079.5 2.06954750127603e-06 0.0435766175316468 -1.99358562709308
chr3.117516539.117518286 rs74352594 45034.5 3.58804406515686e-08 0.00439207041620954 -1.31586600446669
chr3.123072027.123073245 rs9865576 -6523 7.87044821331669e-07 0.0279177325085413 0.176627381750241
chr3.124403909.124405402 rs113598847 569137.5 1.89244365143901e-06 0.0423493414726756 0.477743636631134
chr3.124520771.124521219 rs57926537 472586 1.435507214123e-07 0.0113618973984577 -1.0316111102439
chr3.124704135.124706041 rs76942508 762095 1.08932893706736e-06 0.0321135876618149 -0.303698329779795
chr3.124938357.124940349 rs4679276 174192 1.98979227837977e-09 0.000613770764203232 -0.643639633828114
chr3.125462134.125462632 rs202094030 25427 2.50853118092239e-08 0.00335375052944025 -0.988401329485224
chr3.125631250.125631452 rs28690163 -53640 1.73414683815732e-06 0.0416434089171712 -0.954608537900704
chr3.125809442.125809768 rs1708332 904974 1.06953989495036e-06 0.031930201448487 -1.19389788678396
chr3.127617783.127618063 rs9880283 878279 2.77581835885082e-06 0.0496614650741855 -1.61339653329602
chr3.128236191.128237907 rs73864832 -55813 1.50025341907677e-06 0.0381509319598873 -0.346157093484122
chr3.130330385.130330668 rs7624757 -234275.5 2.67121665731718e-07 0.0155777438796028 -0.906778808553602
chr3.130392615.130392841 rs77949734 283926 2.19883885578884e-07 0.013836294704219 -1.31044775226617
chr3.133225920.133226059 rs62269274 -529383.5 2.43453846849998e-07 0.0146221475309481 -3.14656832478674
chr3.134969504.134969696 rs536788985 50348 5.83260259036875e-08 0.00603040782810968 -1.13907982435825
chr3.135039363.135039625 rs17710779 134016 9.14282304418109e-07 0.0293646329053339 -1.44059549970055
chr3.137068105.137068515 rs191179648 15417 2.40738264059119e-08 0.00335375052944025 -2.48316305307818
chr3.137481618.137481902 rs114409020 36191 6.8974791850812e-08 0.00702456895296589 -1.31243622537378
chr3.140055494.140055737 rs78183510 323253.5 7.98136276390266e-07 0.0279177325085413 -1.634471028733
chr3.140125691.140126202 rs35156727 -66746.5 2.17619658641891e-07 0.0138026383906482 -1.44077960570143
chr3.140474970.140475149 rs150765147 196887.5 2.37622781366185e-06 0.0470783601347142 -0.747329568178886
chr3.141071709.141075059 rs139289095 -10049 1.29819932726672e-06 0.034765424544081 -0.966087524465717
chr3.141691215.141691411 rs9789959 234510 5.14372903649892e-07 0.0227484991864784 -0.862674903770324
chr3.14320718.14320939 rs114798685 4142.5 5.03595203737848e-08 0.00528845857758229 -1.2972319011621
chr3.144914678.144915232 rs141176415 20834 1.40728469959986e-06 0.0364098561520826 -1.24301621859994
chr3.148079400.148079767 rs114596037 -65104.5 1.55987158070782e-08 0.00258780146919234 -2.66726420720252
chr3.148723242.148723486 rs79240721 -458499 7.9065097334272e-07 0.0279177325085413 -0.722010424115762
chr3.148797946.148798762 rs16861036 247507 7.79827333434721e-07 0.0277807342492137 -0.749876134240975
chr3.150725709.150726022 rs76438003 894010.5 2.6835517424185e-06 0.0491702832514862 -1.7688088902556
chr3.151512884.151513670 rs6440774 167053 1.79866922604237e-10 0.000111300712814151 -1.23497842057956
chr3.151533817.151534411 rs6440774 187890 1.54684011927e-10 9.61282162373226e-05 -1.51306287964491
chr3.152037862.152038350 rs62274940 392251 1.09620400653596e-06 0.0321135876618149 -2.06581512207499
chr3.154467746.154468076 rs934591 -755395 2.03841871711403e-08 0.00326340447492701 -0.569387811442815
chr3.154605927.154606526 rs73153955 988995.5 3.84720778059032e-07 0.0193901973543881 -1.15193059040959
chr3.155484110.155484514 rs6770273 510684 2.40633916732693e-06 0.0473978770250609 0.266420461240558
chr3.158548077.158548626 rs13074694 124020.5 1.60021574969922e-06 0.0398670794563633 0.40062918133551
chr3.158634878.158636561 rs7643629 -142372.5 1.04511801257582e-06 0.0317152573626206 0.179640956247273
chr3.158794780.158796297 rs7643629 17446.5 2.9074439183939e-07 0.0164757451964045 0.424313064744606
chr3.15992400.15992556 rs76809995 -631696 2.761735809752e-06 0.0496614650741855 -3.06717514533079
chr3.160371493.160371923 rs11718377 666989 1.12733326944177e-06 0.0325751078382489 -1.70340936285803
chr3.162553209.162553612 rs1872975 63639.5 1.37978682163931e-12 1.42083844976237e-05 -1.2835283614367
chr3.163720822.163721174 rs60385220 -118257 8.87917709278791e-07 0.0288855594826163 -0.316057314651755
chr3.16391193.16392728 rs542591 52.5 4.55583814498274e-07 0.0211653919000714 0.295800803464269
chr3.164903459.164903937 rs183113294 375164 2.06322767493433e-08 0.00326340447492701 -1.37381976562115
chr3.167145687.167146125 rs6804733 -57519 4.77579578005669e-09 0.00131384884153719 -0.457581956067769
chr3.169970792.169971022 rs113403096 -889542 8.56015523898637e-07 0.0284117822746441 -1.67952791717731
chr3.170354391.170354647 rs115424747 -477224 1.23062664572274e-06 0.033897488108027 -1.0201673778879
chr3.170386001.170386291 rs138714194 -730574 2.77809936518154e-06 0.0496614650741855 -1.98422771895854
chr3.176875347.176875564 rs9811355 465066.5 2.34869682646471e-06 0.0466254337575932 -1.53441673946008
chr3.20042728.20043279 rs12630047 -811804.5 2.63144114126632e-06 0.049127362073423 -0.91970398039224
chr3.20401274.20401768 rs77150935 230798 2.39064852764256e-06 0.0471392786077993 -1.1281276221417
chr3.20697813.20698026 rs2139523 263299.5 1.59158353755391e-07 0.0114972922835022 -3.19576596451108
chr3.28780917.28782181 rs12487739 -611638 1.84287993646581e-06 0.0423493414726756 0.234062218639293
chr3.29559341.29559619 rs73055707 -362981 8.79702596907855e-10 0.000281722331902488 -2.87001002789913
chr3.31071045.31071910 rs17026964 3386.5 2.31459542070764e-06 0.0464896187659105 -0.242321434542403
chr3.31966377.31966875 rs61270144 -544590 2.47391437702498e-07 0.0148255058055156 -0.724743098975721
chr3.32162016.32162255 rs9311002 -959513.5 1.04420290415761e-06 0.031690895990215 -0.475531781270353
chr3.33308385.33308548 rs35289681 198083.5 1.46120447889325e-06 0.0373938576865426 -0.804482569930859
chr3.39071775.39072044 rs375437044 977244.5 1.86854549294058e-06 0.0423493414726756 -1.34323507820292
chr3.39339223.39339852 rs9853984 689357.5 2.70276959521788e-06 0.0492345893786658 -0.237173454038041
chr3.40203893.40204070 rs1768126 696099.5 1.91661879185109e-06 0.0423493414726756 -1.76230028380792
chr3.40753821.40755462 rs114252756 42604.5 1.37034998476686e-06 0.036210688817858 -0.323871356473376
chr3.43045708.43046364 rs181308314 -776484 1.7030665571864e-06 0.0411768468412128 -1.49231046893264
chr3.45549414.45551573 rs142749511 111956.5 1.16430301223221e-15 6.56987831262267e-08 -1.03611538280814
chr3.45844028.45844260 rs111433095 371907 1.91993179014681e-06 0.0423493414726756 -2.16407462023658
chr3.46016542.46017666 rs9845542 -94765 1.76005100192579e-06 0.0420877671171401 -0.33167186051033
chr3.46105961.46106170 rs113554334 970222.5 7.22166147009911e-09 0.00168411944013324 -2.32109567659124
chr3.46830733.46831066 rs6775814 43210.5 2.98916922678932e-08 0.00389092361817473 -0.921875691198012
chr3.51049667.51050121 rs79155184 847149 1.82636041645887e-06 0.0423493414726756 -0.650077070916379
chr3.53773193.53773439 rs13060850 -312452 2.51482835706303e-06 0.0484385714450659 -0.560493071816391
chr3.54667449.54667676 rs12629941 -534067.5 1.03963439655756e-06 0.0315708969447482 -0.496131469912948
chr3.5656239.5656433 rs140823046 901252 1.96403053250878e-06 0.0427991166249127 -1.72350361968332
chr3.60617471.60618089 rs9819930 683989 6.73365747401718e-08 0.00688008009983828 -0.409500242536146
chr3.61951686.61952050 rs56680016 -600004 8.70490709416807e-07 0.0287673264172487 -0.714178933757477
chr3.63690864.63693683 rs73113912 -675880.5 1.27448615034743e-06 0.0346611692058826 0.6657068780969
chr3.66060242.66060562 rs28765123 10514 2.62365023349991e-06 0.0490008249227092 -0.314092186702317
chr3.66347727.66349294 rs332349 41050.5 4.82483258250602e-08 0.00528845857758229 -0.251499194027694
chr3.66473814.66475318 rs36170406 204119 5.06653872924364e-07 0.0224905551402953 -0.386430626713584
chr3.66640506.66640661 rs55707165 611421.5 1.18742923177458e-06 0.0332741134667842 -1.52222702483296
chr3.67318631.67318816 rs17177168 519691.5 5.09139372002072e-09 0.00131384884153719 -2.54410014687902
chr3.69081006.69082307 rs4855544 34515.5 4.62049380818417e-07 0.0214158101700091 0.28642886324144
chr3.69759118.69760995 rs79820618 78847.5 1.28601252059029e-06 0.034765424544081 -0.29915938118363
chr3.70732400.70732960 rs9714093 737571 1.49808910668311e-07 0.0113618973984577 -1.6360557015273
chr3.72057277.72058217 rs4073376 -162024 7.84522363970194e-09 0.0016932298139396 -1.01244960952765
chr3.72110144.72110427 rs144853483 114902.5 1.52260283656252e-06 0.0385131673630301 -0.871122017422421
chr3.72142622.72142802 rs78431571 199506 2.4606732533404e-06 0.047778765995437 -1.0126901446416
chr3.75103968.75104143 rs140392809 242175.5 2.33279492885153e-07 0.0145042633761321 -1.272958818693
chr3.75343170.75343918 rs6774294 1387 4.49589689987803e-13 1.42083844976237e-05 -0.709768814588597
chr3.75471338.75472088 rs140392809 609833 5.89566007633811e-07 0.0243389805702205 -1.17037740358714
chr3.75628554.75629949 rs61341275 313851.5 1.4882113030236e-07 0.0113618973984577 -0.859853224380621
chr3.7812848.7813087 rs6443166 -414995.5 2.30086903842576e-06 0.0463114224377117 -1.09201418182945
chr3.8082539.8082863 rs114451746 693916 9.46131949042997e-07 0.0299008240954611 -1.4641997075956
chr3.82007698.82009897 rs4465964 2708.5 6.19321885111481e-07 0.0244406183666328 -0.406129799209571
chr3.83572768.83572995 rs11127823 -224104.5 2.54402216886769e-07 0.0151741983650197 -0.458071272192413
chr3.8892937.8894913 rs11131150 -1528 3.05939073919227e-12 1.42083844976237e-05 -0.304884833180353
chr3.9082678.9083511 rs1586512 915079.5 3.83823582955642e-07 0.0193901973543881 -0.954379857803378
chr3.98946490.98946738 rs13082809 154767 1.93639925134777e-09 0.000597410023676571 -1.46048114304346
chr3.99831253.99831502 rs900061 767630.5 2.04868263782858e-06 0.0435195120932969 -1.96206728622827
chr4.10150468.10150954 rs73212861 48042 1.11146174972906e-08 0.00200674729943728 -1.38180871508865
chr4.10211917.10212536 rs4697724 34408.5 7.66522261183236e-17 4.8117615248349e-10 2.86358349417261
chr4.10219812.10220061 rs10033955 41380.5 5.20508327587234e-18 6.44151543331842e-11 1.96362932606901
chr4.102564451.102564782 rs113699973 -47134.5 2.31303333573468e-07 0.0169396529282787 -1.81786756527522
chr4.102774207.102775430 rs6532979 -59568.5 2.76862266531044e-08 0.00369857579062027 0.638379132075829
chr4.109608312.109608639 rs72670333 -356440.5 6.94563130720619e-07 0.0324978206878139 -2.16155587644153
chr4.110669258.110669463 rs151332699 -137606.5 1.13079779502247e-07 0.0102546003379056 -2.19594149314749
chr4.111692176.111692369 rs151332699 885305.5 3.12052704781926e-09 0.000966367109711427 -2.45391506111511
chr4.115511435.115511609 rs6849582 318858 4.92303193504164e-07 0.0279602750210659 -0.727657613544773
chr4.115511795.115512052 rs13125495 32441.5 3.46231002790917e-09 0.00104624719668206 -0.876548601796234
chr4.117398400.117399609 rs78246287 -222621.5 7.72148979783209e-07 0.0333149420052504 -0.642928123701134
chr4.120375267.120377171 rs1002152 102832 1.53410359517152e-18 1.93538393403056e-11 -1.0889280289402
chr4.120690437.120690625 rs115761653 678747 1.30987570285459e-06 0.0411513026369172 -2.69060360907663
chr4.123432585.123432981 rs78446787 997737 1.91989444356996e-07 0.0146362565955134 -0.864421301304671
chr4.124976705.124977311 rs144657734 823506 1.06585166987454e-06 0.0392039591045766 -2.09612325368558
chr4.127067284.127067803 rs518343 30354.5 4.93999542861806e-09 0.00128254358801463 -0.726657559534218
chr4.128062265.128064073 rs6831679 -50255 6.30565513599335e-08 0.00685607622129609 -0.234345235749597
chr4.128224960.128226395 rs6826507 873493.5 5.25801579953357e-07 0.0279602750210659 -1.22523731956048
chr4.130065973.130066612 rs6838427 20528.5 9.97644421103348e-09 0.00200674729943728 -1.01183646769605
chr4.130335720.130335916 rs11722785 -962887 1.38408049081953e-06 0.0420023779025234 -0.660903658265908
chr4.132531328.132532334 rs140621081 -578542 5.50629556346046e-09 0.00141116777802611 -1.03418099352041
chr4.13344912.13345118 rs138883584 977205 8.07501729500726e-07 0.0343689548404344 -1.49445089968887
chr4.13970494.13970658 rs1087331 -44670 1.21232007058558e-07 0.0104621377189887 -0.597448323766238
chr4.140148714.140149475 rs111440858 -609373.5 1.40039006976306e-07 0.0118021030711726 -1.37617926951358
chr4.140174655.140175936 rs73852519 402068.5 1.20122458296596e-06 0.0408694438294921 0.347528769560864
chr4.141034711.141035022 rs62321868 249999.5 2.61825754775885e-07 0.0186740061241262 -1.1305839938265
chr4.142727807.142729102 rs7691866 58.5 5.23919045200371e-07 0.0279602750210659 0.22745688017903
chr4.14362847.14363081 rs6822260 754441 1.0831928784174e-06 0.0392039591045766 -1.19954634220145
chr4.147323345.147323695 rs72722182 840871 9.34773861553572e-12 2.00109421983135e-05 -2.77780434546186
chr4.150705038.150705390 rs28623363 -479939 1.54661728786818e-09 0.000527318133080359 -2.91525389670945
chr4.152994676.152995528 rs4353886 -633391 7.13868039844297e-09 0.00165819207902897 -0.537262195182933
chr4.154116625.154117364 rs34985699 135739.5 1.21069420903437e-06 0.0408694438294921 -1.13821301934877
chr4.160405315.160405661 rs4690980 -968154 1.4466285386158e-06 0.0423879536884328 0.381169034891272
chr4.161052003.161052582 rs28651666 914779.5 1.38933587706761e-06 0.0420489898704397 -0.573279810092582
chr4.164508824.164509288 rs77544699 -815884 1.61687780238397e-06 0.0458695665010213 0.61289986987652
chr4.165717221.165717700 rs7666847 948202.5 7.06703953469624e-07 0.0329685326508845 -0.465412707864939
chr4.165756179.165756332 rs77653743 3605.5 1.08023316981916e-06 0.0392039591045766 1.17100089444859
chr4.165758183.165758440 rs28612898 -313049.5 6.78446579738694e-08 0.00712393779069582 -2.0325335876111
chr4.172989407.172989554 rs1566950 1884.5 2.10120648835305e-13 7.86844524476913e-07 1.70914283282711
chr4.17448599.17450681 rs4566652 -103 2.99829609007604e-07 0.0208255665851314 -0.199333726739796
chr4.177283791.177284425 rs2333389 330422 1.64462791573555e-06 0.0461399271306355 0.349162885452506
chr4.177766670.177767497 rs13114035 -9540.5 1.84935880078712e-06 0.0493742574856773 -0.343733950229225
chr4.178017695.178018072 rs12512214 774656.5 9.77197471559221e-07 0.0374798073634807 -1.6410121096711
chr4.178416775.178417325 rs17064848 39995 3.15633267987222e-12 9.78855121666983e-06 -0.604424943758758
chr4.183190273.183190460 rs112985333 498723.5 1.3388056453267e-06 0.0411513026369172 -2.14213564596475
chr4.183348628.183349036 rs112963287 775361 5.159021249029e-07 0.0279602750210659 -2.60717873558178
chr4.183873032.183873828 rs56335190 50140 1.3196154458678e-06 0.0411513026369172 -1.06957760573378
chr4.184891885.184892171 rs184320348 828804 4.75994956144118e-07 0.0276704486724356 -0.796694877649947
chr4.186142092.186144652 rs3108288 5419 2.53134019044324e-08 0.00344787734976267 0.247751826595006
chr4.188966540.188966772 rs62341593 -966251 2.05793360717341e-07 0.0155679294849721 -0.983193592489355
chr4.19199419.19199836 rs114951934 739474.5 8.00115545635055e-09 0.00165819207902897 -1.75406066854134
chr4.19342925.19343105 rs115924274 -316221 4.61189385563776e-09 0.0012045806618336 -2.94172301506264
chr4.20263609.20263930 rs12504587 -268619.5 7.13353649512572e-07 0.0331620728001701 -0.997709096671077
chr4.24746185.24746360 rs75155042 -419978.5 7.64938647855085e-07 0.0333149420052504 -1.5020055770891
chr4.25672492.25673069 rs114209939 792876.5 2.20833495678258e-08 0.00307769930029339 -1.2797553099357
chr4.27162942.27163213 rs2170885 -590832.5 1.73791904296941e-06 0.0478430446891625 0.742509323435987
chr4.30016257.30016571 rs36173253 449538 1.87118095942592e-07 0.0143448415540242 -1.86209166391143
chr4.32063453.32064036 rs955550 206540.5 2.24403061708852e-07 0.0166311474435881 -0.885593465674889
chr4.32734178.32734454 rs12506646 866700 7.87532953548023e-10 0.00032109706845352 -0.989900851793422
chr4.3597114.3598291 rs62289934 -963219.5 1.83334704433425e-06 0.0492599875203064 -0.28590090309732
chr4.37928127.37928378 rs4832720 965706.5 1.12993866296017e-06 0.0402672656863499 -0.549465417058857
chr4.38286306.38286552 rs73240373 956518 1.42506093112728e-10 7.69726434267126e-05 -2.93765909384569
chr4.40022618.40022949 rs6832188 191469.5 9.6141831378744e-07 0.0373043845817415 0.502478134901491
chr4.5025863.5026989 rs6446315 -9161 2.23824152256156e-07 0.0165939214581323 0.41120545040593
chr4.54325842.54326159 rs75841407 -939203.5 9.29482511901451e-07 0.0365411923626623 -2.11196954490857
chr4.55794384.55794659 rs116580741 147425.5 8.160003955381e-08 0.00809472120768198 -2.34432001642599
chr4.56311324.56313255 rs60097207 39426.5 5.47823923126053e-07 0.0280311671873234 -0.258243346882781
chr4.63672509.63674012 rs62301278 14068.5 1.93611181999925e-15 1.10343119556497e-08 -1.63143686880928
chr4.75411164.75411432 rs149284896 -438523 7.37676410009754e-07 0.0333149420052504 -0.896815572175618
chr4.78491574.78492157 rs1827264 -7371.5 2.83120542867492e-07 0.0199248591241743 -0.381533811706831
chr4.78714605.78714806 rs2036459 -260182.5 1.44583091939412e-07 0.0120687488890702 -1.95373816359161
chr4.80171268.80172379 rs12642918 882751.5 8.28180960766378e-10 0.000336614077415363 1.11418253045231
chr4.8422318.8422568 rs4689773 900204 8.02032024423999e-08 0.00797563897693953 -0.337859991540594
chr4.90591232.90591457 rs17016274 -170012.5 6.24575202524505e-07 0.0300676399307115 -1.22979275113266
chr4.91932945.91933169 rs1599456 3901 5.01311450059564e-14 2.10813691557853e-07 -1.49401688292681
chr4.99510245.99510546 rs2178126 -176098.5 5.50172391841499e-07 0.0280311671873234 -1.18854015136686
chr4.99559307.99559463 rs6839145 -887074 5.7876591602321e-07 0.0287111635210229 -1.27757840371167
chr5.102477722.102478069 rs11952337 214148.5 1.03737076483601e-06 0.0326634181656857 -0.36113193993865
chr5.109552900.109553276 rs4330505 -5839 3.47813496296472e-08 0.00373304598338386 -0.437523135952712
chr5.110824115.110824570 rs255887 -279078.5 7.85874261737195e-07 0.0268085758041598 -1.0518120034994
chr5.111771594.111772353 rs111513538 -693783.5 5.27313811376769e-07 0.0212253714463467 -0.587966763195186
chr5.112457062.112458871 rs113954230 974346.5 7.64625900308082e-07 0.0265549224109517 -1.20795348344074
chr5.116007443.116007662 rs372741941 82543.5 8.30511265324102e-11 3.57759966492734e-05 -2.92416129608431
chr5.120113929.120115840 rs76468965 81169.5 1.75779269650812e-12 1.38845173475609e-06 -0.755018179164612
chr5.121625872.121626291 rs143700144 -853196.5 2.09699477115316e-06 0.0475344503775457 -1.44927486977818
chr5.126103871.126104262 rs9327401 518492.5 1.98661157384117e-06 0.0466793886965364 -0.388095374937237
chr5.129108197.129108927 rs6889316 190338 1.96240009988322e-07 0.0127252843605652 -0.248749824541687
chr5.130876837.130877731 rs184950 24437 1.01704064436189e-10 3.95248167648201e-05 0.626070333532891
chr5.131234175.131234383 rs2074808 -95312 1.48315791838696e-06 0.038880581005979 -1.22048888121346
chr5.133927610.133928708 rs74409707 957212 1.92098172009866e-06 0.0460114225662481 0.357453058978912
chr5.135334853.135335433 rs10079806 -86 5.8047755170514e-10 0.000185939977871691 -0.480927931142391
chr5.135347018.135348219 rs10042586 -832091.5 1.08991494733572e-06 0.0333505117422929 -0.357921318241635
chr5.140097907.140099120 rs619268 -565149.5 2.40267166060844e-09 0.00065343361544376 -0.687655488960819
chr5.140556272.140557404 rs2204704 -5145 7.71495823548676e-10 0.000245540823207795 0.802292630491381
chr5.142239682.142240373 rs73288253 -812168.5 1.32913808880436e-06 0.0371585233977051 -1.0907463848494
chr5.142424165.142425131 rs111442151 -512448 1.07374240421926e-06 0.0330994110920439 -0.825259294267636
chr5.142612476.142612954 rs4357069 -550659 1.50932094532431e-06 0.0392221363688778 -0.203436377263297
chr5.142894267.142896124 rs6895860 -18483.5 2.33261847833885e-09 0.000635078680265751 0.223873369753383
chr5.143628120.143628357 rs318372 308110.5 2.21978682371476e-08 0.00304059260952521 -1.31379605208746
chr5.146345168.146346625 rs75631484 418877.5 1.53676253982805e-06 0.0397620084635327 -0.406898250398861
chr5.146639928.146640686 rs13160246 -2833 3.12442435899552e-08 0.00354400963737089 -0.445473115136885
chr5.150549203.150549417 rs294955 -999712 1.48498983318494e-06 0.0389103418544702 -0.376280363735873
chr5.150578599.150578764 rs4958434 176111.5 1.86033174095849e-06 0.0449663609728731 0.396098806746111
chr5.15064392.15064865 rs62345884 547226.5 1.59077449272672e-06 0.0406411562801775 -1.04518695639603
chr5.150790913.150791389 rs60254731 1605 4.28196286230463e-09 0.000977822506534731 -0.883123327031406
chr5.150814381.150814624 rs8177413 414248.5 2.93920024951999e-08 0.00353163049075273 -2.19347192093228
chr5.152011407.152011676 rs6885054 -661719.5 1.03296372348371e-08 0.00197955824332908 -1.55757941856125
chr5.154214246.154216129 rs186880093 132637.5 4.20324852480761e-07 0.0202336947655848 -0.401483538286007
chr5.154943262.154943542 rs139064583 -793044 3.11322585093173e-08 0.00353163049075273 -2.58058420096393
chr5.155479281.155480860 rs142438238 -942938.5 6.20135357913229e-17 8.85427169285571e-11 -5.36803543788467
chr5.155541503.155541689 rs1978426 -719683 2.35273281783085e-06 0.049982967738666 -0.61669567376982
chr5.157313552.157314271 rs13359066 -22081.5 5.90504006169265e-07 0.0229715561180743 0.294874152732653
chr5.158573058.158573415 rs17056751 -278963.5 1.76264503129343e-06 0.0436077555709887 -0.408723832565259
chr5.158896258.158897821 rs116682720 793817.5 2.17545369836332e-19 3.54712205279488e-13 -5.66291447672805
chr5.163241299.163241545 rs116046341 -623724 6.68716878850916e-07 0.024625073957899 -1.98547661983421
chr5.163400234.163400459 rs72818243 -441775.5 2.52194061407544e-07 0.0151576638006231 -2.5436569507452
chr5.1641572.1641945 rs10079746 -5496.5 3.26289860030123e-08 0.00360264042811151 0.348820516695547
chr5.167315355.167315749 rs56349163 360788 2.35773829980578e-12 1.83428112825168e-06 -1.43595778802645
chr5.167564669.167564904 rs116018027 714305.5 9.38684305787832e-11 3.75028125062338e-05 -2.4098614615184
chr5.167599146.167600373 rs111400978 -325922.5 1.03084046594461e-06 0.0325398972153302 -0.504466250893807
chr5.170260517.170260998 rs6899136 945591.5 8.09258368704339e-08 0.00688073631342041 -1.36493024457152
chr5.170781523.170781867 rs74626775 715667 1.94266145096164e-06 0.0460114225662481 -1.2185164781898
chr5.171063564.171063791 rs115441754 -108928.5 5.45164951718488e-07 0.0216620038235209 -1.08928741233929
chr5.171340963.171341344 rs6897918 -16152.5 1.24276711213743e-06 0.0357960215306425 -0.507827496350709
chr5.173249340.173249999 rs2546772 7090.5 3.91518729411138e-09 0.000958553764511423 -0.401898776389633
chr5.174779150.174779388 rs11956125 105532 3.37734749921346e-07 0.0183663327695222 -1.2931145143506
chr5.178148922.178150564 rs72819029 459033 2.09623857394381e-06 0.0475344503775457 -0.86221855126026
chr5.178156506.178158199 rs6890741 7691.5 1.72321799668123e-06 0.0429341682409026 -0.139985119336692
chr5.1787168.1787520 rs7701523 -254684 1.36065811627704e-06 0.0375050259788105 -0.715045113090479
chr5.179068154.179068564 rs76114978 778114 3.35570637518014e-09 0.000846320530179784 -0.769055515663882
chr5.180376398.180376788 rs72494581 -54204 1.97253090633169e-17 2.93118912913165e-11 -1.97981440311482
chr5.180378499.180378682 rs72494581 -52206.5 4.8547251129345e-20 3.54712205279488e-13 -1.61579826011605
chr5.180402784.180403105 rs72494581 -27852.5 4.80592635695777e-17 7.13307370462627e-11 -1.52753877079568
chr5.180408578.180409210 rs72494581 -21903 7.66934320104431e-17 1.09376613240199e-10 -2.01830617203037
chr5.180415800.180416882 rs72494581 -14456 9.19542460402376e-16 1.30990141283789e-09 -2.08220796955162
chr5.180591291.180591849 rs117482540 663179 1.33511385903633e-06 0.0373003444186475 -0.840196164913764
chr5.222876.223073 rs77682090 -202656.5 4.68429792888796e-07 0.0209077387690853 -0.653613919262767
chr5.24225104.24225462 rs138206042 836498 3.6251791855166e-07 0.0186016386151711 -3.27318541789848
chr5.30755613.30755870 rs10038406 -229231.5 1.17256798862705e-06 0.0346845420330961 0.627361986789096
chr5.32615535.32615763 rs186426373 -318640 1.79012520219705e-08 0.00264113254076412 -2.56876821659893
chr5.32625090.32626066 rs9763505 -130961 1.59799465854101e-06 0.0406411562801775 -0.295318199250918
chr5.36783218.36783493 rs7725211 791.5 5.22560529049905e-11 2.81943237851179e-05 -1.0300485971759
chr5.38003282.38003775 rs2731979 -446680.5 1.20719595815547e-06 0.0351214576029844 -0.446111255937414
chr5.38645673.38645858 rs147572122 -339186.5 1.05508431822856e-06 0.0327678910462669 -1.90326020852065
chr5.39747135.39747460 rs55715789 -335767.5 2.21203948256255e-06 0.0486803559817971 -1.89183032191965
chr5.41325381.41325698 rs1104187 506230.5 1.74158079802005e-06 0.0432759683353906 -0.45087354019152
chr5.4198084.4198291 rs79501605 356240.5 5.31162010876207e-07 0.0212253714463467 -1.94488926662608
chr5.4729961.4731024 rs72735630 203119.5 3.88135649226196e-08 0.00404825604717502 -0.316287547188078
chr5.50235587.50236052 rs58676472 -28924.5 3.0608242618142e-10 0.000114464803330934 -1.2505189521937
chr5.5045712.5045935 rs422322 90044.5 3.17100134520829e-07 0.0179406942167614 -2.30471279561676
chr5.54793893.54794227 rs115165434 -783050 7.20424445137139e-12 4.20953231248051e-06 -2.27023275726403
chr5.54914482.54914738 rs114054261 -281852 1.12203364211526e-06 0.0336951976712187 -1.55245523209067
chr5.55450712.55450892 rs149399242 -641005 1.39043391273839e-06 0.0380507196435047 -1.91510617050355
chr5.56527469.56527742 rs30366 699212.5 3.84011141375252e-07 0.0192358859782356 -0.407137326593388
chr5.57315210.57316402 rs62360185 41194 8.11840729154882e-11 3.57759966492734e-05 0.780225248994647
chr5.57444818.57445985 rs62359782 805333.5 6.99329006109111e-07 0.0252534279265781 -0.799389832730821
chr5.61883673.61884170 rs113226216 998773.5 5.5121873832924e-07 0.0218449776386245 -1.14535076564754
chr5.65070767.65073130 rs252651 30199.5 9.56558511554392e-07 0.0308420079202041 0.177346967455773
chr5.65542050.65543810 rs7733963 -28957 5.21892959975153e-08 0.00494336609962012 -0.343610157695188
chr5.73488546.73489186 rs72770876 413654 4.1131695586713e-08 0.00404825604717502 -1.7983235674885
chr5.74707927.74708852 rs7356637 24743.5 1.09076501270369e-12 8.81235359437449e-07 0.953720399189791
chr5.74913343.74913818 rs369330343 347407.5 8.9381749977883e-07 0.0293984230057056 -0.347785725324146
chr5.759471.759702 rs904729 -899950.5 3.06041619525065e-07 0.0175214018306748 0.550063238236157
chr5.776404.778404 rs904729 -882133 4.59519318913906e-07 0.0209077387690853 0.485057981837083
chr5.7848484.7848844 rs72718958 -135030 7.92460197817289e-07 0.0269523776846697 -0.665212822602835
chr5.80194855.80195233 rs79629521 -99186 2.25681255211289e-07 0.0142482413956225 -1.70214857995964
chr5.8158871.8159142 rs73047360 -173962.5 2.03940329016499e-06 0.0475344503775457 -0.692809373795035
chr5.81886987.81887484 rs115574834 262486.5 4.0404738601456e-09 0.000977822506534731 -2.01571401264833
chr5.82299595.82299907 rs115574834 675002 4.04212032636575e-08 0.00404825604717502 -2.33774035447454
chr5.88571965.88575456 rs71629721 -273593.5 5.39996828801483e-08 0.00494336609962012 0.641401655297079
chr5.91627649.91628464 rs7736654 -454304.5 9.69791109850189e-07 0.0309821040048345 -0.434795846285623
chr5.93581212.93582355 rs17083131 845562.5 4.50422991220837e-08 0.00436724757658196 -0.904404504712019
chr5.97070616.97071834 rs143863935 -35502 4.38491548717593e-07 0.0205023331256487 -0.887385507214162
chr6.107797910.107798084 rs13203684 12351 2.25607693777081e-11 5.40528472051933e-05 -2.10392610190949
chr6.10821723.10821948 rs189821135 161231.5 1.4010780979649e-06 0.0499109357279834 -1.47138452028454
chr6.118132895.118133291 rs35400619 73201 5.69782358667605e-07 0.0386011485242403 -1.39861405327479
chr6.118201640.118201832 rs144744686 48324 2.12966507063173e-08 0.00510495290308357 -1.64077006412612
chr6.118444235.118444441 rs75046416 -573694 1.27108546602508e-06 0.0499109357279834 -3.13327740706191
chr6.118654902.118655132 rs12210162 810237 9.29384242931643e-07 0.0459680522228437 -1.68116468469401
chr6.121640347.121640782 rs9490083 389387.5 2.72038216934698e-07 0.0275698074960709 -0.412906056902201
chr6.124997145.124997774 rs28634643 64028.5 6.72551774114458e-07 0.0386903811995486 -2.44280775975337
chr6.125595172.125595361 rs149625100 537342.5 1.86397476421341e-07 0.0225797498114479 -1.21224590689978
chr6.131155441.131155930 rs78700955 -826880.5 5.94590392832979e-07 0.0386903811995486 -1.05719304691938
chr6.131185735.131185968 rs34525552 -224027.5 6.1339211754264e-07 0.0386903811995486 -1.07502783022676
chr6.132094424.132094993 rs6908639 -818900.5 7.60600437544066e-07 0.0409339380006875 -1.56053472937994
chr6.132500931.132501186 rs7764564 -400411.5 7.23211320498768e-07 0.0402681142092048 -0.561636260583697
chr6.138013203.138014500 rs75133006 607303.5 6.60134363148409e-10 0.000279242086198162 -1.11907662299662
chr6.138254675.138255486 rs9321619 380672.5 6.55290548166849e-07 0.0386903811995486 -0.22771925090923
chr6.139926465.139926827 rs9484293 -64 1.83262439288276e-07 0.0222185779996287 0.405359055271718
chr6.143555473.143556327 rs7752960 -573732 1.24406148217493e-06 0.0499109357279834 -0.275068772308088
chr6.148512736.148514509 rs7771180 -9518.5 9.7223439798217e-19 5.04480311010981e-10 -0.860846661986119
chr6.149914616.149914787 rs117527485 974429.5 2.91257570268355e-08 0.00680028724871133 -1.8578957993544
chr6.150340257.150340675 rs1853667 24396 3.81461136742838e-08 0.00866451586405221 0.354188302619689
chr6.156065611.156065852 rs118140865 184324.5 1.18518071739491e-06 0.0492077556905175 -0.701759065038217
chr6.160743530.160744514 rs13220412 326817 8.82073165301056e-08 0.0154004388154068 -0.86915691767139
chr6.163477905.163478081 rs117796183 -299213 6.54418124329703e-07 0.0386903811995486 -1.94959145518724
chr6.163478359.163478835 rs117796183 -298609 1.03727080300662e-07 0.0154004388154068 -1.83269986079552
chr6.164525479.164525769 rs493116 963586 6.60310107703597e-07 0.0386903811995486 0.509119225065284
chr6.169556163.169557010 rs148743610 -900595.5 8.45474010828316e-07 0.0441997786698207 -0.814226723785278
chr6.169561863.169563915 rs78835400 -36675 1.86144551842943e-07 0.0225528869313293 -0.242271459764953
chr6.170768702.170769254 rs73026476 10552 2.6353244325771e-14 4.95273362733089e-07 -0.921506300549861
chr6.172569.172887 rs2066406 -32485 4.95409691239485e-11 7.9871081574254e-05 -1.25822560658378
chr6.18350414.18350678 rs6904170 -318180 1.37859351231172e-06 0.0499109357279834 -0.604156798602082
chr6.29839740.29840053 rs2734975 6643.5 1.33888547220393e-07 0.017742809861236 -0.474242517420804
chr6.29893780.29895385 rs12722477 98206.5 1.12182946136778e-10 0.000116750382149506 -1.70743779922922
chr6.29954537.29955124 rs56052612 9028.5 3.72063382497303e-09 0.00117738184906841 0.726385219142132
chr6.30148712.30150223 rs2894052 -788660.5 8.26141022276121e-08 0.0154004388154068 -0.953156970238456
chr6.30995327.30996050 rs12110785 -2135.5 2.45768635013598e-07 0.0260533514779827 -0.337246781807192
chr6.31153681.31154386 rs56178408 3994.5 8.06350009874065e-08 0.0154004388154068 -0.585073792589742
chr6.31190271.31191234 rs113019108 -342969.5 9.13639130246592e-07 0.045412396566441 -1.03848195754777
chr6.31275389.31277268 rs7746336 5341.5 1.22657178673e-15 4.67101198914452e-08 -0.583953616256479
chr6.31324050.31325478 rs4360170 -105595 7.2267333674415e-08 0.0145430115991827 -0.464841712765329
chr6.31336513.31336765 rs62401299 189917 6.58394173928804e-07 0.0386903811995486 -1.0760860963555
chr6.31367110.31369941 rs2523627 22080.5 6.73255956616154e-08 0.013811675202191 0.137187410691672
chr6.33288287.33288650 rs3130259 19731.5 1.49448377307485e-09 0.000589055175050635 -0.461157960943277
chr6.33421047.33423089 rs4713603 442459 1.06602467385624e-06 0.0477892993053089 0.0959028397183077
chr6.41365257.41366486 6:40921443_G_A 444428.5 4.54431886072663e-07 0.0357077195352199 0.189903450947071
chr6.47646674.47646845 rs78489501 254192.5 7.88987094933323e-11 0.000107712384965684 -1.6363445832784
chr6.478799.479031 6:445706_G_A 33209 5.90499033175427e-08 0.0125332528586578 -1.01944111926086
chr6.53417831.53418013 rs112596100 583863 1.03502580776501e-10 0.000116750382149506 -2.1260961104752
chr6.55757914.55758126 rs62407066 433886 8.92589601100753e-08 0.0154004388154068 -0.893722821912853
chr6.561735.562234 rs238039 -661182.5 3.88399300636162e-07 0.0335172583936216 -0.397032063553601
chr6.76040592.76042441 rs6913979 -21616.5 5.83906218583714e-09 0.00179362481552746 0.289191301405261
chr6.86544407.86544606 rs2084297 -44.5 4.25046198608793e-10 0.000234141109146735 -0.689864246245266
chr6.87382560.87382794 rs76580439 85339 9.41614776885225e-07 0.0463066797226086 -2.25584005361611
chr6.91041518.91041688 rs142849372 501256 8.108274102526e-09 0.00240195828848392 -1.24072366510808
chr6.97528249.97528731 rs139717215 883394 1.00861995737186e-07 0.0154004388154068 -1.84169639076957
chr7.100342729.100343601 rs74895811 9508 2.81638555206268e-11 4.50547279854216e-05 -0.883399432424583
chr7.103158169.103158410 rs111825170 -588578.5 3.8172401881037e-11 4.50547279854216e-05 -2.73665855128763
chr7.103477363.103477620 rs62480729 29521.5 1.28037043349588e-06 0.0348111769852341 -1.5173098949625
chr7.104196645.104196989 rs111825170 449949 7.77973589783829e-10 0.000236631498126211 -1.78368948829306
chr7.104289886.104290146 rs62485896 545247 1.17137211900428e-06 0.0326741131815724 -2.14695139427834
chr7.104329248.104329461 rs13244577 -745721.5 4.93272846511343e-11 5.44646099633588e-05 -1.70583140616322
chr7.112102099.112103367 rs192679058 -775116 4.18537494107064e-07 0.0198429439494573 -0.696671251121135
chr7.115374624.115375264 rs437 -921952 3.84276345252005e-07 0.0191431139944198 0.490453844366525
chr7.11663122.11663293 rs10257747 -78997.5 5.46153250981182e-07 0.022988578138959 -0.592149670536339
chr7.127214954.127215381 rs62481355 13503.5 2.78009471308295e-10 0.000107971287020806 -1.05060466876342
chr7.12761317.12761786 rs75561880 -707829.5 4.66364888505442e-07 0.0206899782624206 -1.32987598605026
chr7.133790901.133792262 rs75493674 -876844.5 2.76562644266137e-08 0.00372052777647004 -4.65102181229554
chr7.135178196.135178342 rs117997281 653461 2.16147745029508e-06 0.0474521981179424 -1.51190922092578
chr7.135398691.135400459 rs12668391 -131402 9.3185638499493e-07 0.0294944861494902 0.448333233103539
chr7.138961263.138961441 rs79921356 411149 1.34796641716345e-06 0.0356001203466312 -2.0455126935583
chr7.139350494.139350690 rs554812164 933201 2.49479464117254e-10 9.82661426455071e-05 -2.42708075411364
chr7.141764584.141765197 rs73169593 532338.5 4.02283746034545e-07 0.0194170770441745 -1.35292469805664
chr7.142043841.142047329 rs361489 -227452 3.7411947012468e-08 0.00439898116576143 -0.255904049024454
chr7.145599250.145599793 rs850338 496023.5 1.1481754776083e-06 0.0326225750720958 0.235523652526971
chr7.145843665.145844630 rs73162103 -38300.5 3.74951807409294e-09 0.00108213051737383 0.686182647467938
chr7.148152448.148152613 rs117332922 810819.5 4.93115877533838e-07 0.0211697682972998 -2.9010262628423
chr7.148181405.148181644 rs117332922 839813.5 1.6186112138624e-07 0.0119333924660941 -1.09056656829634
chr7.149382604.149384060 rs11762038 -16170 1.95877606163032e-06 0.0453167442565721 -0.386924150933337
chr7.150911518.150911724 rs141517546 562038 1.12512993935126e-08 0.00183761761148103 -1.48643617078977
chr7.152800381.152800762 rs12533245 -413527.5 8.39867917217821e-07 0.0282221906730382 -0.526894249807259
chr7.154549044.154549262 rs534268757 -540536 5.7447576641353e-07 0.0237686722791438 -1.71027888007418
chr7.156653642.156654282 rs56035952 498736 1.07957137918408e-06 0.0312995047586926 -1.09405718368454
chr7.157809665.157809888 rs73165824 262625.5 6.73508290282793e-07 0.0252774417389886 -1.00267129187012
chr7.158129594.158129909 rs35324625 18221.5 7.78935826240585e-09 0.00171128801305147 -0.672354378469391
chr7.158448199.158449794 rs117775152 505837.5 7.69912724237855e-07 0.0271521840432678 -0.429825053016034
chr7.16025360.16025948 rs73082156 -889715 4.14680391354696e-07 0.0197000984731652 -1.54163547690939
chr7.16409703.16410007 rs819009 -428137 1.68748300235952e-06 0.0410665815463228 -0.884309625486261
chr7.16644118.16644344 rs149091716 813639 2.53585401644247e-07 0.0153285619410806 -1.18783781766013
chr7.17566433.17566619 rs1674805 775285 1.6463525763059e-07 0.0120660147454769 -1.60990976996075
chr7.22538883.22540136 rs62445284 811882.5 9.54309890294062e-07 0.0300208373488648 -0.221985394647184
chr7.23964765.23965039 rs73082969 131806 1.52970801186626e-06 0.0382471311801039 -0.693084768369349
chr7.24975680.24976562 rs80354191 -302493 2.19066375465459e-07 0.0142619413182032 -0.48132006540934
chr7.26664618.26664940 rs4529360 -780280 1.03222884592244e-09 0.000309294376693586 0.309501223432156
chr7.27978787.27980089 rs41346 -736339 8.4635567354116e-07 0.028259318646545 -0.266554686372082
chr7.2802324.2803575 rs2533884 -33898.5 5.87115290934166e-08 0.00589098769932481 0.312810114334801
chr7.30551863.30552097 rs62457631 633836 1.64667368230162e-06 0.0404318178918884 -2.08982510995136
chr7.32767397.32768904 rs62467615 181360.5 1.30471407654751e-08 0.00207746209394787 -0.256528221327643
chr7.34228573.34228846 rs1978332 953840.5 1.52058422507027e-06 0.0381104479714108 -1.64941920598868
chr7.34313580.34313746 rs59997138 -347931 8.40577713221391e-07 0.0282417774791893 -0.726308320981031
chr7.35381236.35381491 rs113283332 -666307.5 4.42287886901421e-07 0.0202866090379016 -1.36780842044694
chr7.36274640.36274839 rs10951463 31304.5 3.63174014615974e-07 0.018374454296222 -0.824516926780159
chr7.36439026.36439245 rs2110854 -388557.5 2.3090945055692e-06 0.0494379482198896 -1.88915697977802
chr7.36706709.36707046 rs13244161 1098.5 3.48721362218016e-13 6.96171014523938e-06 1.03539814695726
chr7.37508212.37508524 rs78381531 -403653 2.23477973454708e-07 0.0142619413182032 -1.15677931566515
chr7.38389454.38389902 rs7801174 -150888 1.57464446452372e-10 9.82661426455071e-05 -0.968269199003988
chr7.38830917.38832465 rs185344929 959961 1.1196214896986e-06 0.0319607364588021 0.539802363409079
chr7.38885118.38886947 rs1155507 61100.5 1.3143330331075e-12 6.96171014523938e-06 0.627060865281169
chr7.39114628.39115692 rs11773042 -185887 1.42393414990711e-06 0.0371620322000922 0.529806881565741
chr7.39547172.39549527 rs79032725 4538.5 3.53283542489026e-21 3.62771819903071e-13 -0.965419693618351
chr7.4065469.4066485 rs73307305 -770851 6.34093846093707e-07 0.0248036812579939 -0.925272663732076
chr7.41930490.41931489 rs117780510 -769807.5 2.17026005490392e-07 0.0142619413182032 -0.573306323485245
chr7.4406874.4407100 rs76142783 44367 4.86705437129009e-07 0.0211697682972998 -1.0756025960144
chr7.44347045.44347458 rs56034164 -72895.5 6.80499002987232e-07 0.0253869368541348 -0.340194653245582
chr7.44958696.44959122 rs73318975 -705740 4.17336740309536e-09 0.00118974269871939 -1.84138754625037
chr7.45854252.45854482 rs3536 137705 1.46599304385123e-07 0.0114372117111925 -0.915168486546957
chr7.47445371.47446677 rs869170 -38275 1.97725724304693e-06 0.0455498925311567 0.149832794278667
chr7.47925524.47925733 rs79399757 370568.5 3.76471421296778e-08 0.00439898116576143 -1.24948282090044
chr7.48213240.48213925 rs75787905 779164.5 2.68416232850922e-07 0.0158651467785122 -0.533831613501536
chr7.48241973.48242718 rs10238679 73653.5 1.39157886181499e-12 7.10148700997088e-06 -1.02139393875205
chr7.50450300.50452816 rs5014165 -77194 1.83307869237221e-08 0.00280858015524429 0.255179517232654
chr7.51402787.51403050 rs17656599 305702.5 7.6013332504233e-07 0.0271521840432678 -1.35505157609225
chr7.51841479.51841695 rs62449536 791915 9.15696859862362e-09 0.00183220985328611 -1.73471281253166
chr7.602159.602611 rs34904312 -533498 2.9894321040582e-07 0.016715058414646 -0.225369689003009
chr7.65235301.65236302 rs34466769 -217490.5 2.67342788616058e-10 0.000103985954858725 0.367806483657598
chr7.65957770.65959355 rs6460315 -330477.5 2.45257790390195e-08 0.00351841019510474 -0.163202095099176
chr7.66688279.66689050 rs62468404 94737.5 2.00726987666709e-09 0.000589413762268427 -1.0791184281309
chr7.6756807.6756993 rs7799134 1870 2.34225144283496e-07 0.0147818709774184 -0.604576022154333
chr7.67884766.67884977 7:67696444_C_A 188427.5 4.19851579869331e-08 0.00477333593545741 -0.661427090963056
chr7.68689197.68689761 rs28536470 -139111 1.23206742787909e-07 0.0100489135968895 -1.30278507552378
chr7.6879810.6880084 rs10265409 10643 2.72273891079682e-07 0.0160332767958444 0.583769816048045
chr7.68899257.68900207 rs10950188 2593 7.5536996110564e-09 0.00167927524204165 -0.433038504947672
chr7.68903540.68904901 rs10267390 5207.5 7.94224446040619e-08 0.00759064948182803 0.280143467607018
chr7.69021394.69021648 rs143421880 221935 1.10496459859309e-06 0.0316885738368805 -2.08670605035355
chr7.70779472.70779755 rs10269157 106137.5 2.07571203196811e-06 0.046353223154111 -0.823837459754592
chr7.72271749.72271960 rs10240570 317075.5 8.48157196829767e-07 0.028259318646545 -1.73241227905577
chr7.77038343.77039998 rs6978259 130003.5 1.92188548960882e-06 0.0446528518503813 -0.380900289108747
chr7.77194833.77196005 rs28850976 -55661 1.34506839908149e-06 0.0356001203466312 -0.34078226900124
chr7.81923678.81924023 rs34023788 -450702.5 3.3012167171925e-07 0.0177098224901548 -1.67873022592431
chr7.82020688.82020963 rs34023788 -353727.5 2.11198022198027e-07 0.0142565245831849 -2.24319281924366
chr7.82102230.82102558 rs34023788 -272159 3.88211664917976e-08 0.00445007837561224 -1.77445120168604
chr7.86485876.86486540 rs151232052 588364 1.53933999415316e-07 0.0117724187391981 -1.23154376417136
chr7.86940059.86942189 rs139346185 416983 1.09519580901525e-08 0.00183761761148103 -0.766779275622606
chr7.97759713.97759957 rs73147619 -961976 2.55979243238301e-07 0.0153285619410806 -1.38077682257221
chr8.101228110.101228353 rs141254867 -191552.5 2.50013440814777e-06 0.0441995059476991 -1.84975741054631
chr8.101939379.101940237 rs185402123 34524 3.04296768952961e-06 0.0488475003515201 -0.97819389619203
chr8.108909223.108909604 rs6993311 609513.5 1.73735164317001e-07 0.0106952449004477 -0.428084881816221
chr8.11187265.11187631 rs1047950 2352 1.1134784603241e-06 0.0317983840045718 0.462230519828188
chr8.115952987.115954017 rs694614 -31632 3.1128932962106e-07 0.0153808992384321 0.498356371924805
chr8.117173938.117175331 rs799879 -57314.5 2.52462559146359e-06 0.0445086108183143 -0.375748836617417
chr8.117247280.117248674 rs11988058 -709583 1.90961107085064e-07 0.0111766374360922 0.525300790488101
chr8.118874004.118876059 rs11779439 45618.5 1.97620706445692e-12 1.65735855183083e-06 -0.763609310884379
chr8.121873352.121874684 rs78722351 -3204 5.55392760179203e-16 3.33216373958987e-09 -0.889883176255094
chr8.1219411.1219799 rs11991630 -637317 2.06507689225978e-06 0.0394431893676607 -0.523013962343446
chr8.12237208.12237478 rs6601644 390265 3.15443541406602e-06 0.0498412273210558 -0.798824624815924
chr8.122487659.122488423 rs16895192 121395 1.46415876093346e-06 0.0333169707058265 0.336630704855038
chr8.125610642.125610850 rs79828705 725541 7.77554885253501e-07 0.0264035261361018 -0.763911765232209
chr8.127726429.127726742 rs4870982 -13553.5 1.51942133621748e-06 0.0333331542867799 -0.425298767262645
chr8.127809867.127810183 rs112020334 790044 2.01471441513355e-06 0.0392659249329903 0.481868532936377
chr8.12844382.12844627 rs79069120 994118.5 2.62126664251096e-06 0.0456203724895795 -1.72078369297932
chr8.129439891.129442357 rs78695209 999619 1.39537187143901e-06 0.0327801313909809 -0.443766108250925
chr8.129983690.129986392 rs11779747 513 1.08700945094879e-06 0.0312814257149233 -0.134948367104689
chr8.131820896.131821746 rs2664386 1113 6.41916890355879e-09 0.00182534772022394 -0.271662361972213
chr8.132723453.132724683 rs28621562 774299 6.91947903588201e-07 0.0247323617944597 -0.363167050203156
chr8.134605171.134605491 rs113451852 -732757 2.40980976388132e-06 0.0434140091380784 -0.372533580985554
chr8.134796123.134796340 rs148652809 184375.5 4.06693142257435e-07 0.018581289831067 -1.31946026658445
chr8.134902257.134903588 rs7341615 -12220.5 2.45067866127797e-10 0.000111454325579336 -0.28057424627279
chr8.136787732.136788206 rs78845033 -139017 1.79568768246867e-06 0.0367332408050669 -0.965916830311588
chr8.137296742.137297128 rs12550078 -735798 1.99113267236205e-06 0.0391763855602451 -0.822490687638347
chr8.137316937.137317101 rs78264771 767243 2.89003088654621e-07 0.0149357827374658 -1.90845790588927
chr8.140259214.140259410 rs5008928 534363 2.47245874492201e-07 0.0131735389664412 -0.68869994063206
chr8.142299023.142299742 rs4961355 -128.5 1.7132374876618e-08 0.00274905807550007 0.283391248317343
chr8.142922244.142922443 rs9644453 373520.5 2.79065827532936e-06 0.0471022436993859 -0.624158397228861
chr8.143508218.143508733 rs141923083 949436.5 2.73248874044001e-06 0.046604159188731 -0.871562238272326
chr8.145607614.145609022 rs921667 998285 2.39127103617411e-07 0.0127589910228018 0.167454106354137
chr8.16857539.16860270 rs8180986 -362096.5 2.12589623704832e-06 0.0402323924330837 -0.11771172830768
chr8.17465836.17466653 rs11787510 -658.5 1.07049406017522e-10 5.02540295438199e-05 0.515848581999882
chr8.17634754.17635741 rs980910 -560445.5 3.03929001552227e-07 0.0153022347015443 0.48376769467902
chr8.18389078.18389264 rs333068 -618120 3.00043712542829e-06 0.0488475003515201 -0.627534566919026
chr8.20276934.20277619 rs118019468 651252.5 6.27163411160942e-07 0.0234722438718048 -0.738956884653664
chr8.20292015.20293530 rs13255533 -142108.5 3.01117172455699e-06 0.0488475003515201 -0.340772651724473
chr8.20726659.20726828 rs78137623 466863.5 6.32952660822869e-08 0.0056404365123995 -2.31613168247386
chr8.2092734.2093206 rs2924896 -546478 2.7651431746589e-06 0.0468367966321139 0.261032591642525
chr8.25774186.25775497 rs4338108 5766.5 1.97260364762788e-07 0.0113458676699991 -0.302825908329499
chr8.26835017.26835164 rs62497964 -577441.5 1.43647874004053e-06 0.0330145780358468 -1.19544712536501
chr8.26871864.26872070 rs12334538 -472393 1.6092841874247e-06 0.0341965075035485 -0.620091526145071
chr8.26896835.26898518 rs7838259 25836.5 2.50473351896707e-06 0.0442341517933215 -0.277337534265408
chr8.27211860.27212157 rs56177404 703536.5 5.0507348679443e-07 0.0200948539587773 -0.969280291773559
chr8.27751677.27751928 rs112863952 -408880.5 3.55917528407743e-07 0.0168952338717716 -0.747773128566145
chr8.30236229.30236831 rs34452044 949576 2.31398252178603e-06 0.0429002679577096 -0.70577632642809
chr8.30295641.30296112 rs77709256 -544856.5 1.83269974424263e-06 0.0373395170272929 -0.974894542291328
chr8.31051896.31052275 rs76228007 -402665.5 1.50472482107704e-06 0.0333331542867799 -0.559700468123157
chr8.31216858.31217054 rs115110587 -297802 2.4672136527659e-08 0.00352862726347047 -1.53345746771852
chr8.3124457.3125702 rs13439826 958230.5 5.5981969565701e-07 0.0213675293616119 -1.21386633200643
chr8.326432.327301 rs7007762 -6048.5 8.9967319564373e-11 4.24462800384879e-05 -0.87855985979648
chr8.33969947.33970254 rs79967005 779208.5 7.07833787513913e-07 0.0251346047457534 -1.47351933934609
chr8.36902251.36902956 rs148159919 -236224.5 6.45450671048778e-08 0.0056404365123995 -1.25781516100172
chr8.38748973.38750019 rs76402374 777838 3.30099500328186e-13 4.86961185595165e-07 -0.882533838753338
chr8.39307112.39307275 rs34503109 -100324.5 2.17202951733792e-20 1.27966436892873e-12 1.74260833459859
chr8.40716257.40716653 rs117503643 276149 1.92341300886268e-08 0.00286339973336671 -1.86537401500187
chr8.41013772.41013937 rs17625608 766021.5 2.01338710830914e-06 0.0392659249329903 -0.893686854249662
chr8.49390586.49392217 rs79216095 -205693.5 3.03999402226312e-06 0.0488475003515201 -0.913802315253599
chr8.52446740.52446900 rs12681754 -88918 5.23666850845626e-07 0.0207054413172072 -0.827191071101839
chr8.52575908.52576422 rs7012353 910807 6.51517424528438e-07 0.0240844199995547 -0.387794488466747
chr8.54619558.54620732 rs3802208 -852816 2.08136292706694e-06 0.0395851052264078 0.172615317293533
chr8.56775298.56775931 rs78597228 450331.5 5.53645753749912e-07 0.0212152035816177 -1.27931676465258
chr8.58273542.58274030 rs189704957 985636 1.15261460991648e-06 0.0319901020337505 1.39438517662431
chr8.58512054.58512290 rs76571050 -804721 1.36205795636833e-06 0.0325882044200851 -2.41905659357654
chr8.58939585.58939816 rs77207372 -57502.5 1.18665506254602e-09 0.00042694658328463 -1.46557176757711
chr8.60181368.60181661 rs73245023 918153.5 4.68633165024535e-07 0.0197186500097975 -2.36757862050676
chr8.60323444.60323703 rs55716119 -967699.5 2.04892932310915e-06 0.0393978126328553 -1.33597587263854
chr8.61320005.61320167 rs13262318 -478731 2.86517464839723e-08 0.00378112284149608 -2.27450660008193
chr8.6322322.6323554 rs2440400 -371 2.1479953882623e-09 0.000663001711044794 -0.35896596262001
chr8.6392053.6393489 rs80346139 649935 2.02203881112555e-06 0.0392659249329903 -1.49052454066108
chr8.65393664.65393964 rs144898981 714644 1.24730947307386e-06 0.0322240290560954 -1.4662824805244
chr8.66451803.66453778 rs11779070 633.5 1.1673608689706e-06 0.0322240290560954 0.208759215020872
chr8.67638357.67638933 rs112965767 439553 1.00727576108139e-06 0.0297008957024965 -1.43079557944074
chr8.68452587.68452924 rs7017892 11168.5 2.52416212010856e-07 0.0133809394391056 -0.476387768885863
chr8.68544164.68544607 rs146431326 516133.5 9.21751979507808e-07 0.0285031240759565 -1.1494280886381
chr8.68740207.68740438 rs2676657 -566255.5 2.88999999297853e-06 0.0480706106984262 -0.53937529407438
chr8.69901487.69902308 rs148730989 59435.5 1.01036324989978e-06 0.0297008957024965 1.12413801958008
chr8.70016156.70017042 rs118115273 111128 7.46015354902093e-08 0.00609620987137886 -1.80912303032966
chr8.70578482.70578819 rs118115273 673179.5 3.37506326324079e-07 0.0160950706529829 -2.16329341294726
chr8.72580759.72580917 rs141299688 264832 8.21157734987315e-09 0.00199874271070995 -2.42465762004067
chr8.72716832.72717141 rs62510660 975653.5 1.92978313541086e-07 0.0111766374360922 -1.72390533703672
chr8.73113368.73113610 rs11994681 397468 1.44472285805403e-07 0.00975671668206445 -1.07223117788129
chr8.73183861.73184321 rs56891445 -511470 1.0602136732042e-08 0.00199874271070995 -1.97130231082108
chr8.74219336.74219574 rs117881274 -914069 4.81698806458784e-07 0.0200948539587773 -1.66073696186466
chr8.752895.753082 rs112684599 -784595.5 1.33557073285325e-06 0.0325882044200851 -1.15004759456787
chr8.76911238.76911543 rs77830678 -54987.5 1.72003920350224e-08 0.00274905807550007 -2.62402465509061
chr8.77940182.77940462 rs62517902 988308 1.52197777480723e-07 0.0101241401806825 -0.986004868797936
chr8.80730005.80731120 rs62517815 855970.5 2.49759699649943e-06 0.0441676968286628 -0.418642478040584
chr8.80904636.80904930 rs10102935 -971266 5.27843491075357e-07 0.0208267344494532 0.425348641358581
chr8.83434108.83435112 rs7462076 -6725 4.60852316100884e-08 0.00480794851019888 0.512006984756733
chr8.83466059.83467145 rs4338099 23015 1.44996409806081e-06 0.0332323748767491 0.470385910582849
chr8.83921616.83921789 rs187987003 973916.5 1.40080962129001e-06 0.0327883370733394 -1.65773839338613
chr8.84289906.84290343 rs192425044 862364.5 1.83615389902972e-07 0.0110294394746921 -1.28639454689698
chr8.89296406.89296662 rs7814970 -813187 2.33890387536087e-06 0.04298769037531 -1.02732631917467
chr8.91479352.91480483 rs2223010 -150.5 6.81132493996448e-11 3.23786861611227e-05 -0.536273881097336
chr8.9289836.9290707 rs80101730 -566086.5 7.33695552756047e-08 0.00607641801587055 -0.997053267748393
chr8.94449692.94450329 rs646960 985562.5 1.51350428632265e-06 0.0333331542867799 -1.4759979577266
chr8.96541982.96542296 rs545583182 932234 1.5009860531663e-06 0.0333331542867799 -1.74373219405975
chr8.97410333.97410781 rs117032205 410917 6.94678773752836e-07 0.0247323617944597 -1.00890451650973
chr8.97521493.97524416 rs11786987 15782.5 2.37005174605358e-06 0.0433214129328945 -0.169044691792899
chr8.98516711.98516973 rs117714044 -918321 9.7008345447626e-08 0.00721117329152021 -1.4918047225175
chr8.99374545.99375428 rs75918717 978329.5 1.08398721997213e-06 0.0312272439519843 1.08263421618352
chr8.99956400.99957952 rs148637347 955530 1.55791484356998e-06 0.0334540975074059 -0.981109815465917
chr9.104186777.104187024 rs80342082 -863968.5 9.16615492548996e-08 0.0169897925413099 -1.25684825450144
chr9.104716175.104716560 rs2417310 -10717.5 5.0796189330184e-15 3.04488487651159e-06 -1.31501193025745
chr9.105938719.105938918 rs843180 54292.5 6.69615784796852e-07 0.035364666347809 -0.569375898854076
chr9.109337284.109338917 rs117738197 164910.5 4.60931583948755e-07 0.0285911074184583 -1.01172227816589
chr9.109436387.109437275 rs74366034 2724 3.51144944932188e-08 0.00853904379499574 -0.77079741896911
chr9.111016523.111017316 rs10759274 -1212.5 1.00225201151646e-12 4.8346865285091e-05 0.832885022935865
chr9.112013029.112013441 rs574956237 487147 1.02049151893018e-06 0.0441799089335156 -1.90965069195877
chr9.112669481.112669797 rs10979975 272554 3.48829212607627e-07 0.0264624463621157 -1.6858564258492
chr9.115353183.115353407 rs16917155 -37153 1.2427958270911e-07 0.0177856725534179 -2.36175508084781
chr9.115673700.115673988 rs112602400 991765 8.85818395543159e-07 0.0410903246833725 -0.681882865135609
chr9.116106100.116106426 rs10759641 -10771 2.09054779406292e-07 0.0241767026253571 0.354495809834368
chr9.116515783.116516493 rs700124 -210381 8.97608571538179e-09 0.00384874877430149 -0.797278694443489
chr9.117101413.117101796 rs75578449 -328684.5 9.62105566991134e-07 0.0423713632819373 0.292314623566266
chr9.12091137.12091716 rs62540737 -477327.5 5.86775849883782e-11 7.37383806555816e-05 -3.18900411158711
chr9.121323569.121325034 rs875166 -658068.5 5.32944069119073e-08 0.0124839232930854 0.349147497460861
chr9.124197364.124198117 rs12344993 -250164.5 1.17134621494615e-06 0.0488242899536709 -0.519574811080252
chr9.1291613.1292036 rs73372801 409481.5 6.14876636119548e-08 0.0142142915253763 -0.908309337520939
chr9.129507881.129508453 rs7873044 446525 8.75779140680483e-07 0.040863222905204 0.313339365275489
chr9.13031750.13032142 rs10960702 491777 6.32909478360681e-07 0.0341204354037944 -1.2943437249318
chr9.1307345.1307876 rs146429500 536674.5 6.64783845343499e-07 0.0351311421242661 -1.67851079901891
chr9.133057084.133057444 rs575515390 386806 2.01340256414186e-08 0.00621471383370159 -1.07784568009114
chr9.133423645.133423910 rs77875460 969979.5 9.05941531251998e-07 0.0412526678280118 -1.01046049810974
chr9.134965480.134966562 rs73561511 -89212 2.40822575322602e-09 0.001461100184684 0.780893202770787
chr9.135450296.135450936 rs143008956 -237124 1.21718091885412e-08 0.00408520095570939 0.909066833355647
chr9.138173392.138174616 rs524282 -434848 7.66877402798617e-07 0.037853315639722 -0.5554366885793
chr9.14411771.14412798 rs10511608 -666705.5 1.01638935223417e-06 0.0441649909477254 -0.250360229536333
chr9.15104061.15105240 rs148426901 717297.5 4.0479504296596e-07 0.0276017519970425 -1.07029172266556
chr9.17810953.17812438 9:17057642_C_G 754053.5 4.27824354300016e-07 0.0280060611823007 -0.854198699680137
chr9.18754458.18754685 rs77327122 -166219.5 7.6014615552535e-07 0.037853315639722 -1.34406732786871
chr9.21211252.21212167 rs72703966 317300.5 9.39912747765419e-08 0.0169897925413099 -0.475292089003133
chr9.214214.215854 rs117666080 -845136 5.16037246329789e-07 0.0294290848315785 0.352506437882892
chr9.2279039.2279482 rs10811770 -6182.5 3.81788112520321e-08 0.00926542174821172 0.508750210289079
chr9.23375056.23376009 rs10429537 28690.5 1.12442710058426e-13 8.42521633624376e-06 -2.02607384652089
chr9.244176.244470 rs12552448 40640 2.51779016186061e-08 0.00729808204977017 -2.1823852239116
chr9.2781132.2781617 rs149785195 302447.5 3.36442925060423e-08 0.00832204639690109 -1.95082986277581
chr9.35615934.35616162 rs13293550 632858 8.97440832855169e-07 0.0410903246833725 0.867241846210888
chr9.36693005.36693195 rs140821793 -960692 2.63425509994996e-07 0.0264624463621157 -2.5405127919211
chr9.4272014.4272313 rs17276232 113351.5 2.25833944201421e-07 0.0257753306994912 -2.0879392302584
chr9.4530566.4531584 rs13288955 -779637 5.4429106674991e-07 0.0303926732873635 -0.323027969136055
chr9.71224155.71224962 rs139266095 -792513.5 4.68546061863068e-07 0.0285911074184583 -0.833292773018489
chr9.72785516.72786017 rs17518030 358120.5 1.13095819734694e-06 0.0475075160248379 -1.11024610328198
chr9.78607432.78609145 rs4541993 7625.5 1.64682270139268e-11 7.37383806555816e-05 0.297941084744869
chr9.82792488.82793081 rs75834319 903297.5 1.24750835603094e-07 0.0177961951330383 -0.498942549685448
chr9.84235438.84235691 rs150635681 -122782.5 2.97400872498736e-07 0.0264624463621157 -1.62343959455171
chr9.84501971.84502330 rs76397651 460232.5 7.21644830557508e-08 0.0155212352028285 -1.08959605806648
chr9.86268672.86268985 rs143518964 998067.5 4.02415249151698e-10 0.000259656057944584 -2.66123369019765
chr9.86358573.86358862 rs116974347 -21518.5 1.15229584170628e-07 0.0169897925413099 -2.18258062754758
chr9.90220810.90221235 rs10118385 334709.5 9.35985272266209e-07 0.0415868937389028 -1.2359396717005
chr9.952234.952518 rs12552448 748693 6.76874183923235e-08 0.0151339007069256 -2.33535022439952
```
