## Supplemental Figures and Tables for "Quantitative trait loci mapping of gene expression and chromatin accessibility in primary fibroblast reveals shared allelic effects between Latin American and European ancestries": TableS7_Costa_Rican_caQTL_topSNP_results.txt

```
peak SNP Peak_SNP_Distance P-Value FDR beta
chr1.103326253.103326482 rs148220568 726636.5 2.13988038432905e-14 3.03157221034754e-08 -3.2930579247247
chr1.103646227.103646651 rs115947105 381663 1.14968092038573e-07 0.00972995553014559 -1.92969083882986
chr1.106134358.106134642 rs73005717 720043 2.25365807507429e-07 0.0144947443703418 -2.87401050495248
chr1.107947232.107948620 rs3813221 -147509 3.63301785338962e-07 0.0194389455307326 -0.278869759534115
chr1.109396657.109397716 rs7555482 1351.5 5.67791972448497e-11 3.91963468994296e-05 0.374895705073345
chr1.109496854.109499094 rs7529258 914185 7.86624958753853e-12 5.75956903802312e-06 -1.07106976176312
chr1.111813391.111814061 rs11102125 729723 2.1401246254685e-06 0.0489146925050239 -0.290856238072576
chr1.112818312.112818499 rs1728240 -798862.5 2.00713869416396e-06 0.0473081601957138 -1.22686282010188
chr1.116008189.116008767 rs195203 274189 2.13176001962368e-06 0.0489146925050239 0.197523771251267
chr1.117486012.117487146 rs76026690 776552 1.22906117468298e-06 0.0370816049145562 -0.396166216875543
chr1.118154820.118156486 rs12731593 14313 2.63951732815759e-11 1.85772273578889e-05 -0.2733487468025
chr1.13774976.13775306 rs76018836 -967543 4.24403608946632e-10 0.000197908785204825 -2.25426360484696
chr1.14192907.14193209 rs1040533 -143836 7.01964451573311e-07 0.0280658056830814 -0.460864021076243
chr1.1430247.1431105 rs557709835 -13396 1.35865909378453e-06 0.0383845349523876 -1.10950438569005
chr1.1453305.1454326 rs112328758 105029.5 8.32970021952775e-11 5.54765826005172e-05 0.668760664788749
chr1.146578950.146579352 rs6703847 -90293 5.34268851223623e-09 0.00115334382741206 -0.694748578987963
chr1.146949900.146950785 rs11587707 243156.5 1.63412631818698e-06 0.0419062814953861 -0.415899431184268
chr1.147400364.147400896 rs79520780 12110 7.04950485905382e-07 0.0281551950662824 -0.934499849692893
chr1.152552581.152552854 rs16834736 -305481.5 7.64197947186467e-10 0.000283457510932292 -1.4076105167491
chr1.152766966.152767556 rs41268484 8495 2.65757452260524e-17 7.56716585797618e-10 -1.74660383426857
chr1.152768205.152770217 rs41268484 10445 8.46351072406103e-16 1.41126162777606e-08 -2.15306770402451
chr1.157043624.157044566 rs147639000 166051 7.90614124615886e-08 0.00728832015985279 -0.387273612245967
chr1.157198275.157198502 rs6657793 5677.5 1.89674061602403e-06 0.0454090788342103 -0.493273046007184
chr1.15757426.15758026 rs6695620 1924 1.45305248210905e-08 0.0026011380656691 -0.491421115918805
chr1.15782159.15782539 rs2549316 13616 3.50046942912982e-08 0.00400468703315215 -0.4914672662878
chr1.158962378.158962577 rs11583269 5056.5 5.86642335858166e-08 0.00583603453659296 -1.02195336235188
chr1.159209300.159209702 rs148866502 916153 6.22070512688178e-07 0.0263864614266107 -1.34962252651108
chr1.161291066.161291237 rs115221865 -952177.5 1.54209363278271e-08 0.00265882061043811 -1.90477143610916
chr1.16152233.16152674 rs1976401 8823.5 1.90110985244481e-14 3.03157221034754e-08 -1.73487017679557
chr1.161590913.161591791 rs57884260 292534 3.52072461236233e-09 0.000915599732690054 -4.48849992391977
chr1.163026394.163027440 rs66512249 58467 5.6375148111649e-07 0.0258798789738031 0.395708802965637
chr1.163792315.163794355 rs10917857 -9029 1.08262902977404e-06 0.0350771256918048 0.239660512040387
chr1.165511208.165511385 rs12127715 -171892.5 2.04945006048488e-06 0.0479817128379766 -0.496891732210431
chr1.166828591.166829154 rs12119599 -324234.5 1.23177553482933e-06 0.0370816049145562 0.297887003678493
chr1.167552890.167553120 rs33930807 144545 1.03848657696258e-08 0.00196695036817562 -1.91492944124178
chr1.167839166.167839572 rs7532420 -702494 6.3620902635649e-07 0.0266368904767419 0.33263219983444
chr1.168572442.168573580 rs78730817 -270467 7.55906838960667e-07 0.0296125013965952 -1.21747742470396
chr1.175040925.175042700 rs77576459 -417162.5 1.87394734160357e-06 0.0451239231099154 -0.771446036458082
chr1.175657785.175657977 rs859457 234304 3.89761913503391e-07 0.0203788828953788 -1.11585297070232
chr1.177296738.177297034 rs72720729 187897 1.31044094069177e-07 0.0104803842362548 -2.29228088671349
chr1.178378237.178378490 rs75082966 412207.5 7.50172252099795e-08 0.00695948285182705 -2.11193800785482
chr1.179217255.179217490 rs76688191 325850.5 1.76069943325529e-06 0.0437644575979894 -1.69867648800772
chr1.180571543.180573817 rs141859715 -366603 3.51981967744176e-07 0.0189452717246102 -0.693890094353958
chr1.188581121.188581397 rs77863593 692750 2.34227215522189e-08 0.00296514600320614 -1.82574154048009
chr1.193676648.193676989 rs72734626 -103247.5 1.84170679619585e-06 0.044855169693417 -2.18099147412715
chr1.193993457.193994122 rs148212596 919278.5 2.03507749345142e-08 0.00293961494198772 -2.48899150346327
chr1.195414098.195414525 rs12121570 574145.5 3.36674401078805e-10 0.000193738174620886 -1.39190137684142
chr1.195500234.195500564 rs75380225 876444 1.3557163631657e-06 0.0383845349523876 -2.35469589389296
chr1.196902944.196903578 rs12747013 613010 3.47068801027221e-07 0.0189452717246102 -0.762709739176808
chr1.198189098.198190112 rs12561959 -103969 2.89814937389603e-08 0.00351267216907595 0.509835455893751
chr1.199627089.199627398 rs12043541 -178247.5 6.74983183058757e-07 0.0272993971267914 -0.767386058387964
chr1.199901016.199901319 rs140579665 224531.5 1.39380997198134e-06 0.0388980816608366 -1.64163117255876
chr1.200669109.200669315 rs7512898 -3694 2.07665584508832e-06 0.0482686534016096 0.550394478134255
chr1.201553529.201555131 rs608356 -5833 1.02371584023937e-07 0.00905464173211495 -0.250509877533169
chr1.202839414.202839617 rs111749026 527941.5 4.47693014653367e-07 0.0219589738327175 -2.50692093529826
chr1.202841186.202841363 rs2821224 -675045.5 2.02518333233804e-07 0.0136110238079908 -1.34090745068876
chr1.204761053.204761482 rs114724719 935601.5 1.14751437537338e-06 0.035984315317012 -1.37543322909242
chr1.20497275.20497537 rs3738128 -329079 1.16696318323821e-12 1.49526259646574e-06 -3.62225570802073
chr1.205239896.205240955 rs1151786 12665.5 8.33792925039705e-07 0.0309676039051868 0.286658255294769
chr1.205341247.205341720 rs7366689 -546788.5 1.73115715467347e-06 0.0436828441057508 -0.6486191121417
chr1.206327418.206331729 rs77521227 904816.5 9.71453153479316e-15 3.03157221034754e-08 -1.13505067317433
chr1.207544437.207545075 rs11120766 10077 4.36911652042815e-18 1.50401318869313e-10 2.5718846593161
chr1.208765450.208765738 rs75349840 387095 4.6065318909327e-09 0.00103988067864234 -1.99121865392157
chr1.209791455.209792443 rs2143440 -783828 1.64662313922798e-06 0.0421743622501608 0.122945476974432
chr1.210056515.210059250 rs1343142 -937380.5 6.58035692043124e-07 0.0270296389556596 -0.150258775201338
chr1.210085145.210085937 rs6661316 -9986 2.55528196603593e-16 5.95300785385468e-09 -2.12768765161245
chr1.210534273.210535136 rs77614667 -355746.5 2.16727054454858e-08 0.00296514600320614 -1.06034099230033
chr1.210723296.210723586 rs12079415 2309 4.78218501429868e-15 3.03157221034754e-08 -1.3980646018696
chr1.210888124.210888763 rs142230066 -824299.5 9.40872524615751e-07 0.0331802072110848 -0.953481645804534
chr1.211724923.211725684 rs6700293 183.5 1.15298858864818e-08 0.00216128234959672 0.746033038510926
chr1.214043297.214043662 rs2089691 115465.5 4.28143699382805e-07 0.0213518757280928 -0.522388066138529
chr1.214689899.214690174 rs12141564 -649997.5 1.05993173918624e-06 0.0346089790411637 -0.988794048525599
chr1.21515877.21516283 rs80027049 965005 3.74953381769003e-07 0.0198705477841787 -0.382257811353811
chr1.215455103.215456162 rs6671986 67810.5 3.45892533562037e-11 2.41161794459498e-05 0.565451384591001
chr1.217228726.217229044 rs116001907 -792384 1.75434374043276e-06 0.0437644575979894 -0.848860027750905
chr1.217965235.217965586 rs114129674 744252.5 1.84740401519857e-07 0.0126627934987345 -2.4460860652168
chr1.222242270.222242757 rs78307147 864528.5 6.18031128366365e-07 0.0263864614266107 -1.08846272586886
chr1.222719711.222721935 rs76395090 -720628 1.11394202975947e-07 0.00959489258149011 -0.139049950231316
chr1.223315761.223317409 rs12058171 403478 1.58771628134963e-06 0.0411629165228159 -0.392428543297885
chr1.229663101.229663378 rs11122472 -701052.5 2.1303330158115e-07 0.0138471386078601 -0.523673820717318
chr1.230133625.230133979 rs12725363 -4724 1.11686518344245e-07 0.00959489258149011 -0.66023996586879
chr1.231188842.231189933 rs115879571 -642054.5 1.8070293934555e-07 0.0126627934987345 -1.02237979254658
chr1.231211002.231212494 rs115879571 -619694 1.78962776202423e-07 0.0126627934987345 -0.963688508764335
chr1.231212767.231213291 rs76202527 -539768 4.20361801467465e-07 0.0210783202902072 -0.969098427413028
chr1.232100036.232100193 rs116512219 -442867.5 8.62419238187662e-07 0.0316963929762562 -1.74268757627678
chr1.233365915.233366352 rs35384695 -91665.5 3.14700931584818e-07 0.0178268523232006 -0.919293297198867
chr1.236923496.236923866 rs78237766 639410 1.5356971423579e-06 0.0403871068493731 -1.77627295428775
chr1.237076412.237077630 rs2385512 65437 3.26866162386754e-08 0.00390470283523449 -0.252102664286518
chr1.237261937.237262507 rs2153203 335349 7.54928078909209e-07 0.0296125013965952 -0.566056863568679
chr1.237336508.237336756 rs2061837 -387965 9.80473380005811e-07 0.0337667424212061 -1.31703693963762
chr1.237957297.237957616 rs117109285 581093.5 6.75093548795257e-07 0.0272993971267914 -1.32882636678931
chr1.240445408.240446125 rs12035653 -5788.5 4.79508497125942e-12 3.875030801169e-06 -0.719922529093729
chr1.243548227.243549146 rs115023236 954218.5 1.74336350003592e-07 0.0125624920368868 -0.341282872652055
chr1.245360899.245361761 rs142248109 -765229 1.41725081723811e-06 0.0393989473625278 -0.67543252062687
chr1.248755172.248755418 rs193065247 803293 3.43941724425396e-08 0.0039438395576347 -3.36126577920088
chr1.248756463.248756704 rs61834309 -74764.5 2.14172562854722e-11 1.521766916815e-05 -1.54113827357676
chr1.248776631.248776904 rs61834309 -54580.5 2.40399960316183e-08 0.00298751385498213 -1.24348815774248
chr1.248789031.248789391 rs61834309 -42137 5.30028893083422e-14 7.22917531927853e-08 -1.23818274079246
chr1.248793007.248793337 rs61834309 -38176 3.43292830967501e-11 2.40074980893246e-05 -1.4234631899599
chr1.25655882.25657035 rs113026442 -32947.5 1.29376055518438e-11 9.30728918910118e-06 -1.41242317570104
chr1.27518587.27519837 rs12039984 754097 1.61024506837231e-07 0.0123383845663099 -0.280232337447165
chr1.28195527.28195780 rs1292087 232968.5 8.57783854290222e-08 0.00776832077568286 -1.46655261561613
chr1.28447268.28447484 rs1292080 475295 4.73870428015577e-08 0.00515898136524925 -1.93929743572833
chr1.29421779.29422659 rs56409234 259070 1.17561060627789e-06 0.0365590084210655 -0.748540381186035
chr1.30395072.30395328 rs143387961 545643 3.52186051420501e-07 0.0189452717246102 -2.30775159802449
chr1.34063562.34063868 rs369487577 -237447 5.00523219357802e-10 0.000197908785204825 -2.98584224566378
chr1.34409680.34410578 rs728449 -647870 1.86897192201065e-06 0.0451239231099154 -0.239394717754954
chr1.39677700.39677922 rs75150656 284174 3.63014242491841e-07 0.0194262642066484 -1.41803704598786
chr1.40981241.40981476 rs141005116 870991.5 1.5742552026033e-06 0.0410223488440753 -1.17530928661931
chr1.42968248.42968546 rs4598479 492081 1.25230258184577e-06 0.0372165065798099 -0.428996854614802
chr1.46686409.46686599 rs1258474 -34692 1.02959612011857e-06 0.0339867628892032 -1.66729136833554
chr1.48399079.48401234 rs68152659 980941.5 6.69616592146827e-07 0.0272054247347341 -0.535386013875397
chr1.57472218.57472360 rs150313161 46871 3.17304452928034e-07 0.0178268523232006 -2.51309342498661
chr1.62114586.62115107 rs180688810 320766.5 4.03969579089204e-07 0.0204210751971863 -4.17944923860577
chr1.62761101.62762320 rs765692 1981.5 7.17645187407815e-14 9.75350598174676e-08 0.476953992450594
chr1.63016009.63016275 rs189020282 391822 1.13988746428071e-06 0.0359531077587091 -2.21839533312773
chr1.63468031.63468283 rs78353931 869416 5.79109524302197e-07 0.0259278857681835 -2.42254269721212
chr1.67040060.67040370 rs2153527 -991665 7.4210829537306e-07 0.0292704821252146 -0.944819263360154
chr1.72780792.72781082 rs3101339 32268 2.13995154337651e-20 1.54236364968411e-12 2.22015945928967
chr1.72787673.72788063 rs3101339 39199 3.67418258915436e-23 5.64939961471953e-15 2.59961159181928
chr1.72792284.72792631 rs3101339 43788.5 1.53230401757826e-19 7.5193431143947e-12 2.10979401172481
chr1.73235593.73236141 rs138100588 444184 6.50068402991255e-07 0.0268314514051613 -1.74288103362482
chr1.74345681.74345942 rs115560153 161265.5 1.51175946428248e-06 0.0401273045776745 -1.33501307751401
chr1.75180309.75181243 rs696685 134670 1.51111378600537e-06 0.0401273045776745 -1.12059488846325
chr1.76398124.76398487 rs76824308 506107.5 1.5274638129581e-06 0.0402165305806488 -0.961008679445342
chr1.77149680.77149967 rs1812589 878633.5 3.18078921551518e-07 0.0178616616810514 -0.404033878706289
chr1.78156986.78157291 rs151069835 -742989.5 2.90476283368804e-09 0.000845258275379357 -2.57701393792721
chr1.78505785.78506040 rs72683940 827537.5 7.81837483551458e-07 0.0300847952912766 -1.64464817770509
chr1.79337323.79338836 rs112544099 -5219.5 2.14859550464572e-08 0.00296514600320614 0.333521233389142
chr1.80027065.80027627 rs78126201 -806014 2.46087774450904e-09 0.000837653026938657 -1.51721375997193
chr1.83783716.83784331 rs7521300 64370.5 1.24953828862596e-08 0.00227101899395038 -0.670359378124892
chr1.85593691.85594943 rs709783 -149 2.08280838647433e-09 0.000729501784501353 0.47095025505629
chr1.86527336.86527893 rs146871674 334639.5 1.03385675981588e-06 0.0339867628892032 -1.53879012360267
chr1.88559581.88560309 rs1336584 -96743 8.22062276091964e-08 0.00753514624150993 0.309071848282116
chr1.92379868.92380879 rs17131553 153486.5 2.110083582273e-08 0.00294673048765179 -1.24060814273543
chr1.9282633.9282778 rs9430195 -421801.5 1.71686901461713e-07 0.0125218043817331 -1.93921511716067
chr1.9316692.9316863 rs76837727 303355.5 1.2433455343754e-08 0.00226279507174271 -2.13217968976109
chr1.9335116.9336108 rs111748199 717 1.90103699838111e-13 2.51984682063374e-07 -0.352068563249983
chr1.93770351.93770691 rs41292133 -19722 2.17692973224345e-08 0.00296514600320614 -1.08950708925116
chr1.94275873.94277811 rs2391286 69622 1.8232940317496e-06 0.0447003256581723 -0.219504622822885
chr1.95267264.95269913 rs4427415 -224672.5 1.32802535382733e-06 0.0381322169063526 0.123762436020123
chr1.97244825.97245172 rs72728409 -557810.5 1.86893303025795e-06 0.0451239231099154 -2.71009479872834
chr1.9852250.9853104 rs12564733 73389 2.68645994238309e-07 0.0156197070676748 -0.811010892912517
chr10.1001190.1002694 rs45473196 292102 4.7694276258873e-13 1.50443607622025e-06 -1.04237775884242
chr10.1010381.1011334 rs45473196 301017.5 2.94106252071717e-08 0.0064471938714223 -0.94838757182662
chr10.113143781.113144982 rs12569523 2224.5 1.03680480555594e-06 0.0418933337559031 0.235020719036862
chr10.114154057.114154436 rs77066006 838200.5 1.0067106330883e-06 0.0410871792698235 -1.50641650970768
chr10.117585750.117587715 rs3781563 -794479.5 1.21267671328474e-07 0.0120146684482397 0.909203313763447
chr10.120260575.120262249 rs945488 9416 1.9234459106696e-12 5.10480647776089e-06 0.455349160309433
chr10.121265610.121265821 rs117240163 -779506.5 7.09702697179192e-07 0.0342849357193893 -1.49580208693083
chr10.121807880.121808077 rs1079234 -610862.5 1.57872129021167e-07 0.0137935533327441 -1.31462592675058
chr10.124206793.124207166 rs117902806 119546.5 2.2133746725641e-08 0.0055872076754153 -1.7673940019783
chr10.125564258.125564545 rs61861800 -422632.5 7.34239218782784e-09 0.00222571363393382 -2.15028151779113
chr10.12748983.12753345 rs12255911 -934083 3.43582529005704e-07 0.0213568685695766 0.184013232642037
chr10.127544897.127545130 rs112501919 618436.5 2.94093467371789e-07 0.0187128916162412 -2.7949641544423
chr10.127915393.127917278 rs10901571 -15717.5 9.3260125166049e-12 2.34766465284308e-05 0.412378910972346
chr10.127958182.127960575 rs2886735 -10772.5 3.53649546651335e-12 9.28972350300216e-06 0.358813225058899
chr10.130324541.130324804 rs11016526 -352339.5 5.88743456073648e-09 0.00193068003662275 -2.06404307240415
chr10.130964758.130964942 rs76430217 894565 4.04598773820708e-08 0.00791005342511145 -1.24940424989113
chr10.131225427.131225645 rs77021970 60650 6.49375235181627e-08 0.00942123065592307 -1.44632379701446
chr10.132622222.132622888 rs12219278 -702915 1.50879008705169e-07 0.0137101660361341 -0.383232407315013
chr10.132677441.132677900 rs61183531 513713.5 1.79800919521048e-08 0.00495648501031304 -1.3075090450182
chr10.132697084.132697405 rs61183531 533287.5 3.576677977523e-07 0.0220879061452406 -1.12083651039246
chr10.132702486.132702854 rs61183531 538713 2.06149816590181e-08 0.00557827448657348 -1.03278130607036
chr10.133591933.133592825 rs56781514 -701913 1.57314278096878e-08 0.00444486260503699 -0.393308217747671
chr10.135294720.135296647 rs2254791 -6721.5 1.49403203069066e-07 0.0135856854892458 0.604671054853449
chr10.14765442.14765985 rs7904411 -141092.5 3.5322584045792e-07 0.0218758612742789 -0.354799067621335
chr10.14871006.14871357 rs150460679 979403.5 1.27435200437289e-07 0.0120146684482397 -2.1622934930441
chr10.16835681.16835936 rs6602200 -731253.5 2.21835546429051e-07 0.0162452247587936 -0.405832335502973
chr10.25919448.25919654 rs117369577 385249 1.76460753627427e-07 0.0152394837252165 -2.1411821867685
chr10.26044219.26044434 rs61839368 -492572.5 1.11692857268131e-06 0.0440756793905957 -1.23809759229625
chr10.27180560.27180967 rs237563 -472401.5 2.08551012923897e-07 0.0157387036105042 0.56394941970408
chr10.27638696.27639034 rs75614684 1228 1.42020113475823e-13 1.50443607622025e-06 -1.43655847822553
chr10.2781061.2781304 rs61837966 -409316.5 5.26699183417903e-07 0.0290291417729998 -1.11454138046517
chr10.28539671.28539844 rs9971219 -231583.5 1.14818783261954e-06 0.0447865013510675 -1.64216814827308
chr10.30575844.30576628 rs180843228 -367480 1.26610216041115e-06 0.0462708721619121 -1.28755207484878
chr10.30965236.30965795 rs4388784 -399248.5 3.34356627406865e-07 0.0208507507365106 -0.897086583056995
chr10.36161449.36162012 rs1412701 -816654.5 8.13647673966694e-07 0.0376068785559007 -0.275933894277889
chr10.38382561.38384435 rs2504121 -11088 7.99774012379589e-07 0.0372587364659831 0.141852775890105
chr10.43132859.43134447 rs72788952 -888078 3.88275911644422e-07 0.0235967450317415 -0.285760366503368
chr10.44238936.44239184 rs117015374 129850 2.81076240533444e-09 0.00121999357140742 -2.25264812791067
chr10.44351323.44351916 rs117142197 977723.5 8.64882520578593e-07 0.0396322342953388 -0.651279653807453
chr10.45247785.45249382 rs1771982 99.5 2.17040791245999e-08 0.0055872076754153 0.35395081894146
chr10.5132393.5132598 rs117419839 -641065.5 4.27493103014373e-08 0.00791005342511145 -2.20541876888867
chr10.52438886.52439270 rs7908759 33932 9.75841532364345e-07 0.0410871792698235 -0.687604213335558
chr10.5712986.5713165 rs8177772 -301981.5 4.36533295929881e-09 0.00163414867733544 -0.727210111260086
chr10.61363681.61364201 rs34414463 -1340 2.95772364922319e-13 1.50443607622025e-06 -1.46580860221638
chr10.62022880.62023074 rs11006521 789542 1.06922471314959e-08 0.00311600316069683 -0.534905986038047
chr10.62296304.62296652 rs76847929 -11372 3.94506848407027e-08 0.00791005342511145 -2.07518324121583
chr10.65101037.65101370 rs10995649 -488443.5 2.69336060403668e-07 0.0180155728658653 -0.592102925269534
chr10.68984750.68985146 rs76589281 462499 2.7117493755162e-07 0.0180859382041298 -0.964894044552361
chr10.72337900.72338515 rs8181430 -186995.5 3.38039826804127e-07 0.0210225247498513 -0.491873016340391
chr10.72973600.72974228 rs7909560 -239175 6.51658460461269e-07 0.0330056322015941 0.191706770629528
chr10.76968016.76968223 rs59095874 -774088.5 8.49346918474427e-08 0.0104209456422898 -1.60593293210444
chr10.77335071.77335470 rs72809471 -110818.5 2.3712669889381e-10 0.000392655754790541 -0.771402952659784
chr10.79822706.79823038 rs117370067 95248 4.60508037771622e-08 0.00791005342511145 -1.47039721975165
chr10.81354531.81355341 rs71481530 -288298 5.39767882028863e-07 0.0295505831051014 -0.316166194960191
chr10.81782471.81782805 rs7080506 -8633 8.13493812374257e-11 0.000186014359050771 -0.702458752313119
chr10.84129345.84129756 rs73304696 103798.5 3.6057315346286e-08 0.00772169454799682 -1.22485977446528
chr10.88354399.88354581 rs2355010 -43237 6.03077933650019e-07 0.0318303589305131 -0.474979256232179
chr10.92178748.92179086 rs117621776 155231 9.92675036948685e-07 0.0410871792698235 -1.47637199783506
chr10.9315409.9315715 rs1830811 17176 1.18815638260499e-06 0.0454916447770623 -0.548170110554956
chr10.95529126.95529318 rs11187366 490927 7.55051160949408e-10 0.000392655754790541 -2.62643880309981
chr10.98320749.98321294 rs12413053 -3467.5 8.77141312866764e-07 0.0396965488833698 -0.459122693418419
chr11.10328546.10331568 rs35353099 -846245 1.26360197780908e-06 0.0412303403872254 -0.172907643711723
chr11.111452882.111453564 rs1806397 188308 1.52019510918168e-06 0.044350738887654 0.271521893631797
chr11.113879745.113879915 rs79813689 355578 1.63614062108603e-06 0.0463499633459077 -1.7698928079271
chr11.114786174.114786367 rs10488695 773179.5 3.49541594562518e-08 0.00501370536689064 -2.72705445813991
chr11.115815729.115816041 rs34821424 -712162 3.83416812955244e-09 0.00174189422661232 -1.1893572714356
chr11.116214907.116215112 rs60252770 445422.5 7.24634047046486e-10 0.000524721138916902 -2.21008906467517
chr11.116663677.116664302 rs10750097 -50.5 5.79396202131024e-07 0.0306587591985779 -0.283542249261366
chr11.117003154.117003737 rs1574433 -344501.5 3.5676801779596e-07 0.0227209387992722 0.305962534263015
chr11.121775797.121775959 rs77615153 804880 3.28463682771397e-08 0.00501370536689064 -1.76064503104581
chr11.121806581.121808103 rs1219450 -430 4.22816807061141e-07 0.0243086569893568 0.289122783383761
chr11.12234795.12236619 rs11827631 -3407 3.20342447398756e-07 0.0227209387992722 0.227714636517183
chr11.126367216.126367617 rs114248594 525027.5 7.48808517107889e-07 0.0338738647482971 -1.12988811232774
chr11.126890996.126891511 rs58470218 868325.5 4.22707158383087e-09 0.00174189422661232 -2.4165635397344
chr11.129891557.129892152 rs4936091 17927.5 9.23033106965203e-15 7.66549985722668e-08 -0.825099257178489
chr11.131693853.131695329 rs576825 -285 1.81471824706677e-06 0.0496872372041418 -0.212752067374029
chr11.134615459.134615834 rs7114587 822553.5 1.57620622413431e-06 0.0454558639526939 -0.710867387444665
chr11.17235732.17235981 rs4148632 -199983.5 5.93980285863657e-08 0.00758438324390827 -0.712218206728317
chr11.17662998.17663173 rs7930970 -959930.5 9.10027362660685e-07 0.0362433488260769 -1.33643282202102
chr11.18433481.18434419 rs75923026 29715 2.29271797263995e-08 0.00438799120328437 0.339332770599196
chr11.18663708.18663904 rs72868518 250619 1.45995047646552e-06 0.0436958855037094 -2.17677901353129
chr11.19943865.19944378 rs7933493 -496604.5 1.64588186695476e-06 0.0465271309320705 0.955623009980303
chr11.20030464.20030671 rs75629866 899015.5 7.84788734438284e-08 0.00843623737391302 -2.15971470384701
chr11.23336965.23337265 rs66697123 34176 1.80386892254486e-06 0.0494757967919395 -0.63964043954115
chr11.29040240.29041274 rs117596282 964072 3.59782005209133e-07 0.0227209387992722 -0.910003565028351
chr11.33561276.33561676 rs140868342 -999089 1.44373173030569e-06 0.0436958855037094 -1.31206576414058
chr11.3405782.3406069 rs956453 -1603.5 2.93517974663854e-08 0.00501370536689064 -0.673722986056485
chr11.34653384.34654546 rs79853482 750478 9.40259737383108e-08 0.00990737465020553 0.716919901998134
chr11.36117290.36117663 rs77896676 996097.5 1.04872862957773e-06 0.0380005873896035 -1.50354148112028
chr11.36679288.36679513 rs2063582 734138.5 1.45471117579572e-06 0.0436958855037094 -2.11320238849198
chr11.41258321.41258518 rs2713814 -748194.5 1.33084194208905e-06 0.0412774497789899 -0.586796688913916
chr11.42968888.42969912 rs11037177 -2339 3.55094930661182e-07 0.0227209387992722 0.296985814449439
chr11.47061440.47063438 rs752850 -112711 1.81240907567599e-18 2.45840966733734e-10 -2.81278120939786
chr11.57958044.57958258 rs61886755 515171 1.1067159657807e-06 0.0382418787643828 -1.5272207254994
chr11.61094970.61095671 rs569886911 129777.5 4.85680655923773e-07 0.0267175288804189 -0.556890123385687
chr11.65866964.65867398 rs72930954 99932 2.41807282289405e-07 0.0204549507658486 -1.5928156001934
chr11.67433132.67433680 rs74876760 -863793 1.39768529344712e-08 0.00369084696553095 -1.00855393195289
chr11.69344942.69345106 rs55647548 395472 1.06443398406111e-06 0.0380005873896035 -1.58223797275178
chr11.70014031.70014282 rs78664248 428223.5 1.52709554164741e-06 0.044350738887654 -0.841882369300053
chr11.70895725.70896017 rs1530235 -34022 1.83152573493281e-07 0.0171966320882768 -0.743901153830338
chr11.71638989.71641130 rs341081 -615784.5 1.30220623731265e-06 0.0412303403872254 -0.115810288915408
chr11.74017599.74018604 rs573181009 -5912.5 1.84192680403287e-07 0.0172863131364017 0.572019913339894
chr11.7438681.7439969 rs35452185 230 5.58127907131833e-12 7.13088747246448e-06 0.560885385506851
chr11.7567196.7568188 rs7946495 237799 6.48382040111242e-07 0.0321727934021354 -0.171652389842819
chr11.7702542.7702850 rs77313710 994946 3.76387788990296e-07 0.0227209387992722 -1.83862336749813
chr11.78451261.78451764 rs575643042 -557995.5 3.59440076299922e-07 0.0227209387992722 -1.14395029764441
chr11.7925586.7928107 rs72849081 348902.5 1.24426836631089e-06 0.0412303403872254 -1.14704531140704
chr11.79621426.79621568 rs144491469 -140863 2.21389008985748e-07 0.0190721917146424 -2.37820947197973
chr11.80034617.80035085 rs1947593 -959613 1.67816763324309e-06 0.047202079400626 0.562403297498006
chr11.8037477.8038114 rs2280729 589.5 1.05566410128487e-06 0.0380005873896035 0.358601764933154
chr11.80655517.80656091 rs118114006 861646 6.78110184691496e-07 0.0324919262709742 -1.93664135904564
chr11.81366465.81366905 rs117164386 808088 6.21747706554843e-08 0.00758438324390827 -2.72502236552955
chr11.87139102.87139365 rs12363906 -235885.5 5.61552458323019e-07 0.0301487324024544 -0.371393559914614
chr11.88457332.88457743 rs588374 413813.5 4.48377758217778e-08 0.00627759097885625 -0.512840395216745
chr11.92822433.92823095 rs619231 19363 2.48539752184875e-07 0.0207974875469238 0.459890735638991
chr11.94894589.94895198 rs56927653 530186.5 7.80267061308086e-07 0.0347256261990786 -1.18977908245364
chr11.98344083.98344258 rs10890904 656494.5 2.96047774645705e-08 0.00501370536689064 -0.99194853517031
chr12.1025763.1026007 rs11830202 -663956 1.57197089427595e-06 0.0451369516434486 -1.05789333389148
chr12.107356270.107356622 rs1148414 732131 9.73774439867471e-07 0.0351343569938245 -1.81938273607958
chr12.107536693.107536936 rs12815560 852361.5 2.43268143169266e-10 0.000118646859283819 -2.40089155057392
chr12.107767965.107768190 rs60271549 -579031.5 3.42432472055584e-07 0.0201528601228245 -0.633302571245881
chr12.115609645.115611040 rs7976042 184548.5 1.44538068456555e-06 0.0428523865612666 -0.761240468941481
chr12.117886828.117887701 rs77690504 -883177.5 1.18372187938262e-06 0.0393117003280104 -0.549122103089317
chr12.118268478.118268837 rs4562926 905607.5 8.15331736766524e-07 0.0317925114625774 0.496042373526508
chr12.119050979.119051411 rs79941106 926531 1.38403541181231e-06 0.0420382977938055 -1.67973558316656
chr12.119540385.119540717 rs73221222 -494953 1.04129334957341e-07 0.0113210482460666 -2.05927923116934
chr12.121221108.121221359 rs11065259 15629.5 1.51074934406049e-06 0.0439890487476731 -0.495203355748487
chr12.121513726.121513922 rs142487663 -461373 2.72343559490906e-07 0.0184946816043334 -2.39001149164954
chr12.122299701.122300028 rs4760122 184848.5 1.22175468854809e-06 0.040216099280785 -0.494227986957588
chr12.12425773.12426972 rs7311987 3028.5 2.17542227743256e-09 0.000817345666954379 -0.530398508301855
chr12.125211176.125212639 rs60983647 -373784.5 1.2678024720176e-06 0.0410196959265995 -0.27392363365611
chr12.125258907.125260659 rs838880 -1810 1.88560454374317e-08 0.00425492940678885 0.18365859283248
chr12.126646138.126646317 rs73233344 866389.5 1.90766950993802e-07 0.0143398456047768 -2.01406251219417
chr12.126837520.126837788 rs73220948 768648 1.36406076177286e-06 0.0418603977800274 -1.97601187874747
chr12.127271579.127272263 rs11059227 -721969 2.93075319582982e-07 0.0191988037679301 0.281937331522027
chr12.128021782.128022455 rs150722667 851567.5 1.1478222489805e-06 0.0384091557086088 -0.528496865767994
chr12.128148652.128150458 rs10847407 111038 9.75154145765729e-07 0.0351343569938245 -0.181374761801243
chr12.128425833.128426121 rs61139628 -96115 1.1536716913037e-06 0.0385630589226533 -1.39742388850527
chr12.128427589.128429062 rs10734940 441114.5 9.41931029283432e-07 0.0346589971047553 -0.29318051643739
chr12.129281354.129283671 rs1059312 3648.5 3.29004068476172e-08 0.00561092709636467 -0.208156117983867
chr12.129297669.129299238 rs4760592 11304.5 1.20877333943981e-07 0.0122045320342951 -0.300199300433446
chr12.131216003.131217360 rs201669995 338904.5 2.38292953410421e-12 2.86534060551172e-06 -0.866770383681272
chr12.131426024.131426298 rs117689960 -367497 1.33213612235605e-06 0.0410367436759271 -1.39249792640928
chr12.133280652.133280998 rs151253585 84129 3.28413404954331e-07 0.0196579082356681 -0.787175800687307
chr12.13662093.13662404 rs17212166 823317.5 8.31166836595037e-07 0.0321616533611451 0.392350055219336
chr12.16140679.16142282 rs56309004 545205.5 1.34566841571418e-06 0.0413316195693456 -0.21955732471123
chr12.19383011.19383808 rs12580062 895345.5 5.79222290912416e-07 0.024856144261962 -0.25199299864633
chr12.22862197.22862554 rs73087526 -726956.5 1.57911873534006e-06 0.0451369516434486 -1.95768986207723
chr12.23067249.23067532 rs111294797 523159.5 1.39940575602849e-06 0.0421973337416243 -1.65222253753604
chr12.25895338.25896198 rs77678326 115837 9.91947848586549e-07 0.0351343569938245 -1.96027755268214
chr12.26015943.26017715 rs706508 499 1.33951548012298e-07 0.0128545709947256 -0.261018295307666
chr12.32277745.32280166 rs1716939 -4909.5 1.12494786729305e-06 0.0378280643644746 -0.188941670177695
chr12.34262850.34263005 rs146547496 -77056.5 5.51730540443025e-14 1.27733853262892e-07 -1.73803280333823
chr12.39331480.39331731 rs78154532 -803507.5 1.24934652192818e-08 0.00312552798574165 -2.28450637971749
chr12.46689767.46690021 rs117018462 114464 6.98584313932092e-07 0.0278250541712726 -1.63054685057027
chr12.5188236.5188510 rs117111113 -138374 4.42024932718241e-08 0.00664515678331655 -2.05303100074864
chr12.58881058.58882980 rs34738830 4142 1.30713032396891e-16 5.6845020541468e-09 0.616577869752649
chr12.64299217.64299670 rs71467190 -670691.5 1.64038102158421e-08 0.00402657932962506 -1.65235118572785
chr12.64638662.64639241 rs17100129 88178.5 2.8191304232731e-08 0.00522936264625803 -1.76067391761623
chr12.67153335.67153503 rs183442312 818344 4.34815553727574e-07 0.0217328545193393 -3.19855714864198
chr12.67290578.67290760 rs17104387 -897876 2.3019895774866e-08 0.0045828525753718 -1.17372366962504
chr12.68966037.68967482 rs7956386 165254.5 6.03779230892639e-07 0.0252259386433858 0.709811190706306
chr12.69043179.69043516 rs4514503 241094.5 1.16452204694353e-06 0.0388335110179424 0.410329119403228
chr12.70070160.70071295 rs789560 -261099.5 1.23078105364163e-06 0.0405064039486945 -0.444842072995192
chr12.74731647.74732211 rs78106425 -899247 1.40830368799298e-07 0.0128545709947256 -2.51935613428215
chr12.76050024.76051156 rs11180619 1752 2.62412098226315e-08 0.00515080071302543 -0.281479027964692
chr12.76104263.76104848 rs7969085 999475.5 1.14763642846537e-06 0.03840457937719 -0.322595290549113
chr12.77279707.77279980 rs73133110 883472.5 1.48776398142256e-06 0.0436451614558657 -0.466232825365863
chr12.79275451.79275706 rs140779564 4824.5 8.93461713236587e-07 0.0334418023214917 -2.1474534987736
chr12.813895.814090 rs147347189 -386169.5 3.71588853845013e-07 0.0215992097176646 -1.66986549054131
chr12.91383605.91383796 rs1882145 20181.5 4.91520639757033e-07 0.0231252630885143 -0.57592036408728
chr12.92990176.92990483 rs139979211 171556.5 4.88817225632397e-07 0.0230174397228593 -1.2881888865666
chr12.93642832.93643733 rs7306971 11378.5 2.61696174824172e-07 0.0181560551588735 0.36301064997558
chr13.100104953.100106222 rs12584934 870.5 3.57843203724021e-07 0.0261095368687254 0.337230964958671
chr13.100224051.100225497 rs2763913 164 2.30725340068695e-08 0.00391209362355883 -0.248216308781844
chr13.108197237.108197662 rs118081795 850154.5 5.96909915700018e-07 0.0357286485937638 1.395277896709
chr13.109624356.109624516 rs117287159 -234994 1.55214517675456e-06 0.0493116162596167 -1.7993874489645
chr13.109753126.109754630 rs12876577 -171344 6.15535702777049e-07 0.0357286485937638 -0.994742819111604
chr13.110760624.110762837 rs56803463 -896112.5 8.53065616387337e-12 2.05354632590756e-05 -1.04034689790218
chr13.112051039.112051563 rs2391935 4546 5.29658954927728e-11 7.5150510608641e-05 -0.384361640309018
chr13.21200890.21201232 rs150185827 177817 2.90146195221051e-07 0.0235888784228042 -1.58505029784865
chr13.21803691.21803931 rs71427973 -838385 2.25697918377812e-07 0.0200495148642037 -1.03774039617123
chr13.24339383.24339676 rs2760361 -422079.5 2.80246152411504e-07 0.0230856048868425 -1.82918175723008
chr13.24963726.24964010 rs78280928 53968 1.21066295298554e-07 0.0137200135575352 -0.391964232424474
chr13.25514146.25514631 rs9578798 10552.5 1.95233744880559e-07 0.0177159660553134 -1.13192115654079
chr13.30650651.30650900 rs145250193 -128209.5 5.15574481737888e-07 0.0332328453227591 -0.90619615365266
chr13.31789631.31790076 rs9529314 -9792.5 5.28994986432719e-07 0.0338645790805206 0.563498378885409
chr13.33070522.33070808 rs116942307 -62522 3.65521039699124e-08 0.00542942305862053 -2.42107103830501
chr13.33535026.33535531 rs146095257 -722485.5 1.54009027081579e-06 0.0493116162596167 -1.26962631618814
chr13.33624724.33624982 rs12584696 -82587 8.69208408595443e-07 0.0397021152020632 -1.35335276595767
chr13.37742403.37742568 rs9576195 -2770.5 1.28008640412998e-06 0.0487732121517986 -0.546110170531453
chr13.41096574.41096768 rs9532824 -941249 4.48376603158072e-07 0.0295182754173526 -2.6950615189862
chr13.46401306.46401645 rs9567588 -54625.5 1.94854326945512e-07 0.0177159660553134 -0.531904095932582
chr13.53239285.53239615 rs4943038 756775 4.35517352515491e-07 0.0295182754173526 -0.86226751367874
chr13.62301933.62303053 rs71434991 632906 2.91626415830439e-07 0.0236121320421853 -1.41373304507368
chr13.64412289.64412719 rs1932376 -22938 1.30463502306905e-07 0.0145126304123993 -0.554394813008711
chr13.67405640.67405939 rs74793585 899499.5 1.25186203684656e-08 0.00346280000717399 -2.95896455374054
chr13.78173180.78173528 rs116876808 869936 8.65853618061542e-09 0.00346280000717399 -2.28312114248664
chr13.78932109.78932788 rs2150668 -594594.5 7.78790138408523e-07 0.0376510896562662 -0.701773848444843
chr13.80166848.80168576 rs17071823 -172130 1.41985885875885e-06 0.0493116162596167 0.275780396885327
chr13.80898245.80898411 rs4536348 -664596 1.63215603906503e-08 0.00346280000717399 -0.994072778521371
chr13.82906946.82907256 rs1287513 973992 2.64285735126899e-08 0.0044152979807084 -2.40600137357485
chr13.94840517.94840824 rs1412935 13429.5 1.87041138525652e-07 0.0171969665894972 -1.39618910801772
chr13.99454197.99454461 rs144542219 554893 6.87211168106224e-07 0.0360647883169346 -1.08112718108973
chr13.99517672.99518560 rs7994234 -975504 5.69267057252317e-07 0.0357286485937638 -0.255069674370915
chr14.105213211.105213628 rs2498804 -19675.5 8.03625003420938e-07 0.0485152337773899 0.406589588048453
chr14.105383842.105384151 rs117608670 516047.5 4.73591500823397e-07 0.0352029030991753 -1.51591906320436
chr14.106373582.106373955 rs117693426 489286.5 8.99136453295379e-12 7.72247988095522e-06 -5.17603698954779
chr14.22693472.22694569 rs1951567 -591548.5 3.80972193624649e-07 0.0309452915715877 -0.354410639039022
chr14.27001022.27001722 rs76923052 -734870 8.09675918298484e-08 0.0120912552075264 -0.898614886064167
chr14.34365844.34366010 rs8017651 550782 1.15653330864972e-07 0.0158621772170084 -0.454422552649941
chr14.34514171.34514317 rs72642570 12602 4.31252084444115e-14 6.77818592090992e-06 -1.36605027948595
chr14.37286942.37288715 rs1325540 -20966.5 1.95899373188462e-08 0.00363994052659627 -0.385015293736182
chr14.41623254.41623706 rs1782146 -108097 1.96688920940314e-12 7.72247988095522e-06 -1.63239360411281
chr14.57946034.57947676 rs113280413 -33789 2.7755025134192e-08 0.00477023950769352 -0.549024207410722
chr14.65743427.65744147 rs74056026 470664 5.65325184512823e-07 0.0389819365581086 -0.527611941478555
chr14.74207124.74209210 rs56196901 -39014 6.96073068607259e-07 0.0451247607600059 -0.206166395469503
chr14.74727722.74728040 rs34891196 433733 7.31647641766554e-07 0.046879902388741 0.242355487762107
chr14.74765859.74766333 rs3742801 7090 6.8616858824813e-08 0.0103950120540465 -0.361596018963631
chr14.75083379.75087771 rs8021337 434134 3.23596689356429e-09 0.00151889044777285 -0.0997018680306255
chr14.86092535.86092962 rs146544140 472469.5 2.04606097353423e-08 0.00363994052659627 -1.50883536467221
chr14.89296692.89298550 rs61142658 35452 6.50253967496065e-07 0.0427614179506493 0.144203295370901
chr14.90083327.90086033 rs12883219 977785 3.37215124440308e-07 0.0286062748410284 0.254085246072134
chr14.94564415.94565437 rs7493840 -1093 1.57509094917263e-07 0.0174304175960072 -0.271368678942294
chr14.99027733.99027950 rs143848121 -560046.5 1.542526421983e-07 0.0171376139611467 -2.6853284015595
chr14.99079304.99079565 rs4390530 422131.5 4.82702639473194e-09 0.00151889044777285 -1.57611304419023
chr15.23792018.23792220 rs116987660 845362 5.12243093517169e-08 0.0113911108792976 -2.00250661348173
chr15.33878638.33880733 rs658750 -495.5 2.28821513852113e-13 1.78905107419936e-06 0.627803380116421
chr15.36615927.36616174 rs138515820 394241.5 2.81593319323651e-07 0.0209212106612892 -1.70288841496003
chr15.40323403.40323660 rs75390446 798790.5 1.38472143401692e-07 0.0149149588989687 -1.54442221464429
chr15.40558790.40559526 rs12439947 -46 1.04742682677637e-12 7.95537122530484e-06 -0.423203425709721
chr15.42828843.42829135 rs76354187 417444 3.89177875872246e-07 0.0238860465830654 -2.07629729542414
chr15.51633023.51634742 rs7162562 339385.5 4.17063740413195e-07 0.0247418569465867 -0.141078777435827
chr15.56797290.56799811 rs7174104 9873.5 4.92364578784099e-16 1.46013315908667e-08 -0.893320778987039
chr15.57452787.57453671 rs150770802 465170 2.78727842475161e-08 0.00878253994629552 -0.660652041447725
chr15.58186605.58186766 rs10518969 -407311.5 1.56747173856992e-07 0.0166872963448147 -0.892616001901903
chr15.58661123.58662334 rs10518972 11373.5 1.7357053850133e-09 0.00146405312978541 0.72610736317262
chr15.60614549.60614724 rs9972499 548658.5 5.31573535165738e-09 0.00355940696507762 -0.828066443446136
chr15.61934248.61934517 rs12915907 19524.5 9.25250179448244e-07 0.0440788018148415 -1.61091917512644
chr15.62479948.62480463 rs117140827 -408401.5 1.03600243989495e-06 0.0469326929881533 -1.51272233105379
chr15.62624690.62624965 rs8032075 -53.5 1.01761828879895e-08 0.00645618077446528 1.24833980669023
chr15.63242610.63243151 rs8029221 -65702.5 2.27233173274566e-10 0.000206162140475194 -1.02199943716251
chr15.66273017.66274975 rs7494998 -596385 5.62799432795602e-10 0.000498697507895245 0.319935999286345
chr15.67010859.67011160 rs74020119 -453433.5 4.84599690841626e-07 0.0280595461071392 -0.673441449259554
chr15.78182907.78183723 rs200058761 10874 2.91506793351694e-08 0.00878253994629552 -0.272099286959652
chr15.78207781.78208243 rs4886949 37371 7.92514999348246e-10 0.000693008734750605 -0.762444407194644
chr15.78213881.78214419 rs200058761 41709 1.43947245954433e-07 0.015460835470667 -0.628362347911125
chr15.79452160.79453022 rs7172074 -135 6.48530901030046e-08 0.0120138878809856 0.34527573821589
chr15.83543429.83544800 rs1426163 -871834.5 3.41927011820399e-07 0.0234881821799634 -0.195058822827157
chr15.83653598.83653874 rs149441791 -103256 1.14433168475516e-07 0.0133890078937931 -1.77471573938586
chr15.84542517.84544020 rs113816378 55235.5 1.81259844054386e-15 1.46013315908667e-08 -0.847105469825686
chr15.88414288.88415595 rs3743165 9899.5 8.81957028643639e-07 0.0426936049217638 0.324924234243576
chr15.89054983.89055206 rs140567353 959312.5 3.67859653326073e-07 0.0234881821799634 -1.8067487930513
chr15.90494668.90494877 rs149581880 710886.5 2.45032233548721e-07 0.0191159438508058 -1.17240775365802
chr15.92319154.92319630 rs150015551 482580 8.84648904521456e-07 0.0426936049217638 -0.994876009582567
chr15.95859991.95860621 rs16949792 166426 7.01563697618818e-07 0.0378060056180021 -0.86424715770715
chr15.98559460.98561789 rs80226552 -199385.5 8.85712688411179e-07 0.0426936049217638 -0.719797662042361
chr15.99220518.99220752 rs73463441 724553 1.78342489107042e-07 0.0180727316058228 -0.733133191252736
chr15.99539208.99539442 rs80226552 779315 1.89539705406133e-08 0.00746898111281904 -2.08598927761852
chr15.99654664.99655347 rs4965436 295446.5 6.694245824761e-07 0.0366234757757182 -0.625585279222418
chr16.13296288.13296494 rs12925052 24808 8.49287147614578e-07 0.0443145551482295 -1.07673251220715
chr16.19960466.19960799 rs2106638 222412.5 7.48523998008999e-15 4.735133047727e-08 -1.39870910075391
chr16.19961566.19962264 rs2106638 223695 7.13467535847022e-14 2.25668363102299e-07 -1.32580306230074
chr16.19964024.19964351 rs2106638 225967.5 3.02381337527495e-11 5.59141446671988e-05 -1.18331044805903
chr16.20452514.20452914 rs7195862 9831 1.74113805244297e-08 0.0035773167802655 -0.721896694013819
chr16.25312230.25312533 rs143023199 -709953.5 8.77206185108371e-07 0.0447039463572791 -1.64947197851284
chr16.25662169.25662424 rs11074705 37660.5 2.07680584385049e-08 0.0041987894460715 -1.32447499246416
chr16.26130147.26130652 rs115807799 304212.5 2.94754773273996e-07 0.0197532938565172 -2.05730720040515
chr16.26656648.26656808 rs77736839 752640 2.95852910493133e-07 0.0198158379531556 -0.892681184054977
chr16.26793021.26793224 rs147488643 657727.5 8.3535879725817e-07 0.0436446355853411 -2.55188283728347
chr16.27411857.27414411 rs6498021 -1244 9.70057562915328e-08 0.0151616524827768 -0.174550840815152
chr16.51830498.51830701 rs8057718 403527.5 1.12367035627433e-06 0.0493604591791864 -2.10394318509431
chr16.55804667.55804930 rs2168610 -37609.5 1.08747030031934e-06 0.0493604591791864 -0.898685821940465
chr16.55855239.55855429 rs72808942 403146 2.7387764168575e-07 0.0197532938565172 -1.28071770845127
chr16.57895142.57895602 rs56753392 -278572 5.46230489985421e-08 0.0101787929978562 -1.67469458620493
chr16.57925912.57927082 rs138886667 70395 1.13996469736102e-06 0.0498875134139019 -0.464398022032797
chr16.58566093.58566366 rs74020408 -629837.5 8.27409242563983e-07 0.0432386962578489 -1.16678460936822
chr16.73924831.73925657 rs1471 -647526 2.68592523368084e-07 0.0197532938565172 0.249917267171368
chr16.74877820.74878131 rs35723717 -9359.5 2.15493105275769e-10 0.000329946694146175 0.654018669271828
chr16.77960395.77960609 rs147332634 966807 4.20394927477778e-07 0.0257012361672921 -1.68911408321339
chr16.81089736.81089993 rs150891057 297372.5 6.03887427316392e-07 0.0334484742865968 -1.31607262576999
chr16.81163819.81164189 rs3127538 -262888 2.60312088161057e-07 0.0197532938565172 -0.313399632799419
chr16.82896138.82896443 rs61248122 757129.5 3.44234450476744e-08 0.00685578383951522 -1.17985610793618
chr17.10384450.10384794 rs116948687 144782 7.44887480715764e-09 0.00131290417505098 -2.88442690986174
chr17.10569327.10569514 rs274906 995387.5 9.19165516898041e-07 0.0186362678098642 -3.05358030671626
chr17.12386108.12386269 rs72815424 599880.5 1.14207528600646e-07 0.00610013339090842 -2.38557411751517
chr17.13410542.13410780 rs11078091 674221 3.0249903611254e-07 0.0076348617988151 -1.34705283652152
chr17.14233059.14234656 rs75493394 700788.5 2.95320498033961e-06 0.0417935026686206 -0.959806747247084
chr17.15000440.15000593 rs28730268 437757.5 8.87645560795567e-07 0.0183790411713659 -1.67482896766924
chr17.16763893.16764725 rs73279240 -13347 2.49572620696055e-06 0.0366794690755056 -0.226606807375652
chr17.17001037.17001350 rs35367147 -728837.5 1.63252155362934e-06 0.0271355679175235 -0.784901812410678
chr17.18293438.18293744 rs570145 9329 2.08638854880875e-10 6.7775802727815e-05 0.698645027279023
chr17.21452623.21455249 rs7217052 1654 2.52060117630986e-06 0.0370053288536868 -0.134922484122904
chr17.2315902.2316296 rs6502555 -413553 5.75607127275549e-08 0.00610013339090842 0.232165130264038
chr17.25524551.25525326 rs7217913 161018.5 7.76641917530075e-09 0.00132316983473666 -0.466692808180864
chr17.26832808.26833262 rs150181062 -510138 4.66590565475926e-07 0.0111029535186044 -1.0166694392228
chr17.30721004.30721210 rs117815570 745261 9.23542260186195e-07 0.0186362678098642 -1.10974766386689
chr17.32260773.32261089 rs79942591 -768683 1.91424349050819e-06 0.0304367935299486 0.892377163385415
chr17.34101409.34101787 rs16970400 967347 2.99574298533157e-07 0.00758902948393088 0.789314273442534
chr17.34930649.34931014 rs139972587 -132537.5 2.30998185714209e-06 0.0344573393185709 -1.25517782832729
chr17.35071417.35071643 rs11868406 -173797 3.5200890301392e-08 0.00401767456505051 -2.28529017330481
chr17.35189860.35190128 rs181186139 -541338 1.68405091174951e-06 0.0275264313806872 1.37296439114933
chr17.35755816.35756386 rs11870754 -100492 7.59134908144177e-11 2.60849030386453e-05 -1.38025723204406
chr17.35781148.35781763 rs712037 18938.5 6.94292519427134e-12 4.00594270297769e-06 -1.50149750141896
chr17.38536863.38537294 rs8068721 -276745.5 3.22476134867105e-06 0.0447248541485896 -0.27521513504099
chr17.39051494.39052365 rs111697515 -10415.5 1.14765501099594e-06 0.0208502180651253 -0.516146117438772
chr17.39256021.39256256 rs17569315 34856.5 3.09036160979134e-09 0.000866356687799834 -0.994794834471084
chr17.39260381.39260534 rs2269859 167701.5 1.31436299303061e-06 0.0231746586755 -1.09591823144907
chr17.39492261.39492505 rs34314307 -450710 9.17370121584017e-07 0.0186362678098642 1.14130211169818
chr17.41418901.41419866 rs8176242 201509.5 7.83275958351476e-11 2.60849030386453e-05 -0.401880717689658
chr17.44245273.44245747 rs9897399 441193 9.43321614405136e-08 0.00610013339090842 0.531535648065148
chr17.44261261.44262158 rs12185235 338006.5 3.11848114952275e-08 0.00386711324154618 0.519814353810897
chr17.44337877.44338777 rs141783865 -417402 3.39383411448027e-06 0.0465782259676013 0.400958255358876
chr17.44343406.44345230 rs56040418 386239 6.53867330906465e-08 0.00610013339090842 0.375382389253273
chr17.45135854.45136226 rs143640030 -27705 7.30282274208616e-07 0.0163009154625528 -1.52168755724216
chr17.49133979.49135114 rs72842241 75475.5 3.47075546644235e-09 0.000939811449303298 -0.336208251605725
chr17.52405149.52405361 rs137932246 -907845 1.53109894687762e-07 0.00656999622776104 -2.31596598556476
chr17.5315727.5317654 rs11868032 33073.5 8.20927442063047e-10 0.000261120442900752 0.25498218871263
chr17.57364835.57365363 rs139117700 -311069 7.2035186310397e-14 4.71870410634421e-08 -4.71673303662005
chr17.62985037.62985698 rs62065481 -19023.5 6.6640000138868e-07 0.0152717090169297 -0.594789571115261
chr17.66230898.66231650 rs9905444 -42533 1.59055301479155e-08 0.00216824055886849 -0.40353350516637
chr17.70562923.70563374 rs144097351 -7199.5 1.46886361280922e-08 0.00202460204045054 -1.14087180109231
chr17.71063558.71066178 rs111332103 684116 3.64287390042416e-06 0.0489005930562159 0.344650581005544
chr17.71117555.71118168 rs34629681 -821862.5 2.6154978507667e-06 0.0381104046125008 -0.962433976578192
chr17.71678151.71678510 rs77994154 -225213.5 5.34157925027603e-07 0.0124906487327691 -1.59052753125614
chr17.74942860.74943108 rs146248069 660992 2.11959057528594e-06 0.0328082471064329 -0.421187714757152
chr17.78023614.78024290 rs8069143 158452 2.52162703454984e-06 0.0370053288536868 -0.506212660007372
chr17.80091498.80092299 rs7501527 -7456.5 4.46723760670248e-07 0.011028176134403 0.270530273800445
chr17.872472.873462 rs36040175 -845539 1.48773260355377e-06 0.02519090983382 -0.182027889158071
chr17.9187929.9190359 rs35652044 -823816 1.36591784151984e-06 0.0236901286121088 -0.661929853775637
chr18.10240105.10240392 rs16974211 -107094.5 2.11131387304184e-06 0.0450794470462909 -0.638799005691877
chr18.10603655.10603938 rs113999025 326.5 5.74628951342185e-11 0.000177022417245031 -0.609554038671169
chr18.11380749.11381891 rs77371219 672832 6.89449506994122e-07 0.0239834462726433 -0.900224176254359
chr18.14868144.14868459 rs2460074 -27776.5 1.88972887776405e-07 0.0143980289063527 0.386475267314904
chr18.14962843.14963778 rs8093953 13729.5 5.64176705425272e-07 0.0239834462726433 -0.34586804612958
chr18.24509970.24510308 rs151247 5205 2.98384893196947e-11 0.000177022417245031 0.728974203560365
chr18.24707073.24707251 rs117068363 -476776 1.38849952388467e-06 0.0339095864303962 -2.65959236927019
chr18.27302735.27304147 rs9950510 -18043 1.60928289044709e-08 0.00280439896348304 -0.301729030949179
chr18.28211083.28211431 rs16947219 778432 1.63506732767202e-06 0.0371437505475085 -1.6422081950284
chr18.2825243.2825470 rs117561048 -369796.5 1.77582085797987e-06 0.0393462779431037 -1.14784939300546
chr18.29034118.29034534 rs73952394 846040 7.3480081199541e-07 0.0240150970155447 -0.424917935311468
chr18.3092340.3092619 rs144567014 -674713.5 1.57001424790451e-06 0.0360180902124792 -2.22250561146814
chr18.31133253.31133465 rs9951030 104726 7.11802189269918e-07 0.0239834462726433 -2.81229963808766
chr18.33843131.33843383 rs12456823 -358388 6.45153792963474e-09 0.00116997213147852 -1.39023268059941
chr18.37739534.37739802 rs8096914 -980380 3.27338043410809e-10 0.000177022417245031 -3.36538221377266
chr18.44709174.44709369 rs77589956 -998747.5 6.73993314235623e-07 0.0239834462726433 -1.28134276867266
chr18.45882311.45882462 rs8085434 -318581.5 5.16133580282245e-07 0.0239834462726433 -0.608362577366762
chr18.46849835.46850169 rs75948964 -426472 9.3588025589789e-07 0.0287859033770732 -1.31936607304152
chr18.47017867.47019775 rs11662330 883113 1.79963683522639e-06 0.039780298827885 0.182977284199971
chr18.52529511.52529829 rs118026008 522179 7.18028044358314e-10 0.000201136548400848 -2.51789019545335
chr18.53248360.53248647 rs79554684 -524611.5 5.02129620731133e-07 0.0236394930287883 -2.04930414963568
chr18.54840530.54840752 rs118037709 318036 5.77705458640468e-07 0.0239834462726433 -1.91443880869322
chr18.55499248.55499433 rs144512701 119443.5 1.94365500013234e-10 0.000177022417245031 -2.9231903599539
chr18.55568027.55568766 rs7243538 5932.5 6.38978048737451e-07 0.0239834462726433 0.350979120635613
chr18.57167954.57170545 rs11152156 -8325.5 3.60634225771943e-09 0.000853046335440872 -0.198631164224551
chr18.58795233.58795558 rs151126219 697830.5 1.03239761598399e-06 0.0297179402847186 -1.57098231871025
chr18.59377100.59377518 rs8083641 426571 4.486187451262e-07 0.0236394930287883 -0.463154760130046
chr18.60839226.60839395 rs141421044 814979.5 2.46804857457475e-08 0.0040779121243164 -1.08154480227107
chr18.61389001.61389646 rs149014762 -764523.5 2.47672395143357e-06 0.0490371510565309 -1.3837665450447
chr18.61711543.61712813 rs55810850 -32919 2.14379966885145e-06 0.0455814664227327 -0.514014849006478
chr18.6570164.6570377 rs66494529 63104.5 1.27800456026971e-06 0.0339095864303962 -2.0376186066645
chr18.71792621.71792997 rs149255685 639715 2.24471689898519e-07 0.015126935527837 -1.18280440437423
chr18.72166668.72167147 rs11665154 19901.5 2.20525433036335e-09 0.000546554592289979 0.337930189772683
chr18.74363232.74363497 rs144092308 -800025.5 1.76753544989253e-07 0.0143980289063527 -2.52115117924436
chr18.74539443.74539976 rs113769104 29954.5 2.16646622611206e-06 0.0456108078038986 -0.416221362875224
chr18.75937303.75937541 rs74519037 833061 4.18964126515957e-08 0.0053334111293942 -1.82221439391824
chr18.75981276.75982006 rs75160312 559366 9.77089167436181e-07 0.02954589022608 -0.759403319809329
chr18.76168945.76169235 rs4799179 -230559 7.63231760129986e-07 0.0248387483625409 0.334742939513863
chr18.7723192.7723378 rs17570985 -695321 8.18691870788452e-08 0.00933140472066566 -1.58130852723138
chr18.8347949.8348873 rs10468778 -198500 1.47968662471506e-07 0.0143980289063527 0.337998259688249
chr18.8824254.8824579 rs118151063 -910861.5 5.19726825038938e-07 0.0239834462726433 -0.889253986833021
chr18.9705760.9706202 rs11660691 826702 1.41137993850571e-06 0.0339095864303962 1.24108536605801
chr19.1196727.1197007 rs3764651 145116 1.82076748062483e-06 0.049801949666494 0.519336538393672
chr19.12550801.12552274 rs8113309 -26327.5 1.02716928472341e-11 5.64871222968249e-05 0.483154509866196
chr19.14096976.14097966 rs111870691 -75882 8.1307118189066e-07 0.0295700615675452 -0.445567245336279
chr19.16545952.16547334 19:15773795_A_T 772848 3.49644471389914e-07 0.0202289824088283 -0.592875531383859
chr19.24065156.24065527 rs80204525 989612.5 4.70124043946592e-07 0.0202289824088283 -1.46352228281078
chr19.2826949.2827400 rs8100809 -69643.5 1.64710171331553e-06 0.0465841508747261 0.491385152402356
chr19.28873802.28874134 rs372733385 186400 1.07761389262359e-07 0.018060421134384 -2.05219355657888
chr19.28946665.28946969 rs35468024 -782570 4.0276907452846e-07 0.0202289824088283 -0.849892104000358
chr19.33832323.33832695 rs12978547 795297 4.70037625278986e-07 0.0202289824088283 -2.19281570414171
chr19.34151022.34152490 rs79514522 -98076 1.13005625647609e-06 0.0379287836976967 -0.508724606273738
chr19.34949833.34950165 rs77158788 505909 3.43207829968138e-07 0.0202289824088283 -2.1608900430521
chr19.35851827.35853748 rs4805123 -17992.5 1.03759220397006e-17 1.22376297373746e-09 -1.10844809761216
chr19.39521627.39524154 rs602899 -11140.5 9.22657032606169e-07 0.0327575397923202 0.162305429235592
chr19.39737636.39739707 rs8105790 6170.5 1.59036720194852e-06 0.0453401026308243 -0.180716912806733
chr19.43423703.43423955 rs60808133 -7512 1.52280326714359e-09 0.00074834725028388 -1.18311317876386
chr19.43438119.43439103 rs60808133 7270 4.83152719946334e-10 0.000260202175305375 -0.910751089575201
chr19.43685373.43686816 rs8110955 -114496.5 4.83939276840094e-07 0.02059398109014 0.439826103533183
chr19.43725718.43726741 rs4803596 -79098.5 2.48581507155081e-08 0.00516168015842124 -0.758327821230407
chr19.43878524.43878984 rs546272956 11902 6.97378121775327e-09 0.00304631748623051 -0.876273006821155
chr19.44183671.44184029 rs12981293 1296 2.88411812952307e-08 0.00592613800843646 -0.349915165533402
chr19.45793400.45794544 rs10153462 -988634 2.41690783386458e-07 0.0202289824088283 -0.164230234257175
chr19.46768349.46769231 rs193203640 388631 5.88052747119735e-07 0.0234312350740467 -0.785887280994633
chr19.46782054.46782765 rs193203640 402250.5 1.3319923657933e-06 0.0435274924810216 -0.727799877355105
chr19.51081814.51082244 rs2042279 -21332 4.75186596307101e-07 0.0204393622352778 -0.510593366016089
chr19.51798110.51798416 rs115897273 -887285 8.48862944169068e-07 0.0306355821010539 -0.345692489798614
chr19.53425901.53427729 rs62117327 -515565 7.22874803298254e-08 0.0128207092370661 0.435208415622054
chr19.53438418.53438964 rs62117327 -503689 5.62884975156914e-07 0.0230194535234752 0.609559255191972
chr19.53445269.53446448 rs62117326 -492336.5 8.41027196674511e-11 0.000125560650711203 0.710230662055825
chr19.53481033.53481342 rs10403474 418928.5 4.04338210832308e-07 0.0202289824088283 -0.427145887685845
chr19.53634772.53636788 rs8109866 113680 4.52631243477081e-07 0.0202289824088283 -0.187606540962806
chr19.56977912.56978155 rs61644115 88148.5 1.54906583501832e-06 0.0445285924873634 -1.08766711592628
chr19.58519898.58521608 rs28620462 26938 1.33413980477155e-06 0.0435274924810216 0.265911775482378
chr19.6766239.6768340 rs28441261 657712.5 7.10999504060399e-07 0.0269265804028765 -0.176443115484993
chr2.10121968.10123364 rs6432047 175 6.80215425636075e-08 0.00947555725047274 -0.255518003975758
chr2.103170324.103170705 rs6738470 922418.5 2.36219454876125e-10 0.000159086397365181 -1.77834414556762
chr2.105057847.105058130 rs62149699 875589.5 2.84171895113169e-07 0.0196194422874767 -1.75403611719142
chr2.106479583.106479785 rs114610822 297635 2.29046960393258e-08 0.00520507966657492 -1.09297982304083
chr2.109128704.109129255 rs2118449 -17968.5 2.04888279456249e-10 0.000159086397365181 0.736995042026754
chr2.111917481.111919745 rs1439287 46716 1.93713277903101e-07 0.0169776032840864 0.113460337345232
chr2.119248957.119249193 rs11689529 440222 1.79865574523676e-09 0.000679441685925286 -2.71175991605405
chr2.122861349.122861667 rs115238772 530371 3.39927577433306e-07 0.0213978407777995 -0.932624058490567
chr2.127583906.127584295 rs116001981 -827797.5 1.59465094024965e-06 0.0475540459008377 0.968331846848501
chr2.128598417.128598629 rs115112451 778854 6.35325540519889e-07 0.0297866151373813 -2.11240955247822
chr2.132249445.132251372 rs2872379 62040.5 8.43483565372154e-11 9.60737856827561e-05 -0.264308692936541
chr2.132256050.132256732 rs2272360 5735 1.23099776761535e-15 6.25196217626725e-09 -0.888706845570161
chr2.132580098.132580500 rs7585022 83085 1.06763775881291e-09 0.000474379093736784 -0.811332911975055
chr2.133261058.133262238 rs4637177 -1434 3.7417673890867e-08 0.00649992412925083 0.472153189889344
chr2.134537590.134538257 rs112251655 -85443.5 7.66190893448302e-10 0.000382287641624953 -0.83177327591834
chr2.136916510.136916783 rs4490244 -226468.5 7.4497887703479e-07 0.0318763108602763 -1.23402481046212
chr2.14271262.14271485 rs16860751 419158.5 1.17204183281348e-06 0.0390961529140209 -0.919311075583627
chr2.145277534.145278953 rs114761789 -953778.5 1.68752788019306e-06 0.0489394807467274 -0.39152133525238
chr2.146515234.146515412 rs73009348 712523 1.71182074081194e-06 0.0489394807467274 -1.47669975269262
chr2.146866283.146866930 rs62169487 4338.5 8.81023481441859e-13 1.63095003999186e-06 -1.60985794759069
chr2.147508118.147508386 rs10175758 804706 3.29177298730829e-07 0.0209294518625371 -0.875702163000083
chr2.151448000.151449127 rs11883782 -44888.5 9.96172236419765e-13 1.83364285277232e-06 0.476973203772977
chr2.152152239.152153077 rs34452578 -15587 1.25041812157022e-11 1.90004394013826e-05 -0.451986237473535
chr2.15789497.15789687 rs112695320 -50550 7.55239152311494e-07 0.0318763108602763 -1.00927858018388
chr2.158792698.158793337 rs17182166 196820.5 5.22911566420786e-07 0.0263962559318618 0.438683008895773
chr2.168046102.168047347 rs7585061 -19341.5 1.67118344079018e-07 0.0158816632715153 0.361540131612632
chr2.17029586.17029867 rs139338308 -264753.5 2.49529951292472e-10 0.000159086397365181 -1.91711128514732
chr2.173303179.173304281 rs57053949 139572 2.9778352397244e-07 0.0200970767515405 -0.620953201477292
chr2.17483209.17483417 rs74999524 862326 3.34685536829632e-07 0.0211273468971854 -1.07911893207765
chr2.176317029.176317714 rs139737241 43586.5 1.07694458662807e-06 0.037559683571976 0.554527702641532
chr2.176912273.176912459 rs11680280 30557 1.4020297279554e-06 0.0437038790489311 -0.679576914240027
chr2.181068314.181069953 rs112693480 -29871.5 8.0475179340426e-07 0.0328072616610265 -0.194249392284267
chr2.181479294.181479798 rs6714804 -60 9.80949274499676e-07 0.0357752561813848 0.42364332197166
chr2.181651986.181652699 rs62179798 2782.5 8.98174610672929e-13 1.66151424939621e-06 0.996978512758812
chr2.18258218.18259708 rs7560936 1491 1.94645960278022e-14 3.81284121064238e-08 -0.437191763389347
chr2.183202579.183202832 rs7581455 -370571.5 3.43655527359492e-07 0.021600565281936 -1.19434720616766
chr2.184343547.184343845 rs112020259 735168 1.78040129526651e-06 0.049729405914648 -3.5113574480262
chr2.185788464.185788715 rs67075544 839664.5 9.14592918174528e-08 0.011424285286287 -3.07626490591582
chr2.189167669.189169184 rs6744629 8088.5 5.38103370255012e-10 0.000327448930426597 0.348858019182276
chr2.192460913.192461110 rs113147191 236.5 2.87355101834593e-07 0.0196194422874767 -2.30352527782291
chr2.192984691.192984916 rs17353690 22304.5 1.08399515106535e-07 0.0124563847270063 -2.52423674905581
chr2.202223485.202224394 rs1406122 12496.5 1.43719893034201e-08 0.00352441266003187 0.301763613211972
chr2.204929998.204931227 rs76040961 221.5 1.37411990556855e-07 0.0143564527274991 0.613734886427778
chr2.205365672.205365854 rs191539761 413363 3.96237780840254e-07 0.0230640220469118 -1.940019754426
chr2.208352135.208353797 rs74508229 -597938 2.39372513997847e-15 6.25196217626725e-09 -6.24163623122391
chr2.208355022.208355953 rs74508229 -595416.5 7.49326139797572e-10 0.000375410827959538 -4.23526175280506
chr2.210185709.210186041 rs145042764 990440 1.65193352872937e-07 0.0157154262165365 -0.72535393661899
chr2.21082032.21082335 rs201094740 590110.5 6.73750471164352e-07 0.0308677453095617 -1.59751773854371
chr2.212620556.212620730 rs75344028 286198 1.3459946158888e-06 0.0425597416010755 -2.24278009924747
chr2.21279357.21279649 rs181662530 258234 2.51195762091058e-07 0.0186737592113529 -0.928970471291099
chr2.214991012.214993246 rs143150079 -229896 1.27326712792334e-08 0.00314380878611618 -0.995916642505034
chr2.215478000.215478211 rs17514904 -758041.5 4.08590991600772e-07 0.0230640220469118 -3.13260467152611
chr2.216308484.216308720 rs11684306 203151 1.37381644984132e-06 0.0430822878483278 -1.72904228883514
chr2.216477654.216478493 rs284552 -834970.5 9.63213461982361e-07 0.0354753147345075 -1.0826889704846
chr2.216482248.216482564 rs112756432 -567067 8.70496307933809e-07 0.0344733312507991 -0.554493952573034
chr2.217900380.217900991 rs145765425 652766.5 2.48455190178551e-07 0.0186348951408316 -0.682407541045383
chr2.2184747.2185033 rs114658823 -698390 1.86785818812203e-07 0.0169308464266897 -0.799144416046671
chr2.220109776.220110849 rs78365343 -909291.5 1.85972987457954e-07 0.0169308464266897 -0.231591347284962
chr2.220702864.220703192 rs35326315 -585602 5.09062353168136e-07 0.0262771392927439 -0.457639273070958
chr2.221238575.221239065 rs13403064 -837840 2.58800356419011e-07 0.0188519980941318 -2.01522958955834
chr2.221374981.221376058 rs79856005 -624182.5 1.29965855981363e-06 0.0419889347322383 -0.370982501305601
chr2.225293333.225296001 rs10190507 3297 2.06138583116157e-15 6.25196217626725e-09 -0.254737646167771
chr2.225634895.225635194 rs142712312 319469.5 7.22382928906214e-07 0.0318763108602763 -1.44320648317322
chr2.231275687.231277186 rs77559069 982616.5 5.26520250508936e-08 0.00789515593551395 -0.568791486617882
chr2.232880906.232881139 rs34674314 499975.5 1.36823544036912e-07 0.0143564527274991 -0.824992768322774
chr2.233714337.233714517 rs72997721 255311 5.7466529256186e-07 0.0279872051241565 -1.98644234340361
chr2.242946773.242946960 2:242151826_G_T 795040.5 3.34869738844399e-08 0.00605450659871488 -2.40717504138232
chr2.243028023.243028654 rs12473450 36592.5 2.82387675160448e-07 0.0196194422874767 -0.52349805478435
chr2.27803935.27804208 rs6547848 -785369.5 1.12483229262381e-06 0.0381636909241168 -1.33269733763464
chr2.30953919.30954176 rs187234172 848058.5 1.04770131287951e-06 0.0368116789706778 -1.63673944451943
chr2.30992328.30992636 rs187234172 886493 5.20666295769211e-07 0.026362863740733 -1.31800630622168
chr2.31559850.31561459 rs6548035 554783.5 7.28568376010986e-07 0.0318763108602763 0.271485094189528
chr2.38459865.38461459 rs73926976 200143 5.67953201361753e-07 0.0279719669562929 -0.464965047616332
chr2.42840775.42841131 rs74829220 -131967 8.66019593436551e-07 0.0343463921670095 -0.511884446954334
chr2.43327942.43329866 rs78528659 -182583 8.68659353832016e-07 0.0344347614470893 -0.52685498628032
chr2.43570802.43571830 rs917623 922453 1.01583092017749e-06 0.0362023273363303 0.156489849363134
chr2.44251846.44252557 rs15397 794130.5 1.7031488437881e-06 0.0489394807467274 -1.39167586026009
chr2.44500548.44500883 rs187241488 595742.5 2.55162241013385e-08 0.00525632230316039 -1.57290810362232
chr2.46635891.46636783 rs2595218 410372 1.57715645043576e-07 0.0152683944917131 0.210340673421594
chr2.4890233.4890541 rs116333363 -383874 1.1450017872604e-06 0.038435410865805 -1.27230425805085
chr2.4982719.4983094 rs2315629 -4076.5 3.45785918991436e-07 0.0217070780761738 -0.513200855067546
chr2.50311042.50311539 rs1452766 -23895.5 5.49476878354124e-09 0.00155746981225481 -0.539032978191571
chr2.52766314.52767110 rs12622811 -21237 1.01591498629633e-09 0.000468033108225258 -1.0042233857874
chr2.52780216.52780490 rs62127633 54007 1.68319664856341e-07 0.0159692312585014 -1.22137895483993
chr2.59150610.59152047 rs4672251 293786.5 2.18391545451928e-07 0.01780140387687 -0.618581629987501
chr2.59338810.59338984 rs75272883 -271352 1.90237619023962e-07 0.0169308464266897 -3.13848625795799
chr2.62564810.62564997 rs115101048 934982.5 8.8052860766476e-07 0.0345184870088355 -1.77057719975988
chr2.65646516.65646739 rs1469220 -441870.5 7.69578237765735e-08 0.0101367414977563 -1.78247575592102
chr2.67678256.67679292 rs605980 -4929 2.24214785665345e-10 0.000159086397365181 0.354890239682816
chr2.68595239.68596554 rs2120334 -20188.5 1.18520503474167e-06 0.0394013059952679 -0.258551296943401
chr2.69100163.69100404 rs79296658 -465172.5 1.92938245384925e-07 0.0169308464266897 -2.33637580902625
chr2.69951350.69952241 rs72839506 772407.5 1.26824282686022e-06 0.041340979591751 0.383452469782278
chr2.7428461.7429260 rs200825920 539004.5 1.43164886048953e-06 0.0442114048591154 -0.748662740470113
chr2.7465130.7465765 rs147905619 549294.5 1.17987882796573e-06 0.0392625829297563 -0.600929989070117
chr2.75114091.75115786 rs11678675 -415296.5 6.66390496479437e-08 0.00937664864156041 -0.403497759683931
chr2.75475585.75476605 rs6729324 -676 7.0575031431543e-16 6.25196217626725e-09 -0.745577014328307
chr2.7752646.7754251 rs2572141 1214.5 3.69591904528656e-08 0.00644098754247135 0.275092627964105
chr2.80222819.80223039 rs72824583 167619 1.58789302334103e-06 0.0474879328244765 -2.12148267275118
chr2.8375940.8376325 rs74720919 746013.5 6.34846343278112e-08 0.00899084346448616 -1.44982294335815
chr2.85928611.85929572 rs61750773 996371.5 7.97282054997385e-07 0.0327339204269318 -0.881918455490584
chr2.9788227.9788441 rs139183875 934467 2.6585189529767e-07 0.0192744142747949 -1.43190458693463
chr2.98234215.98234743 rs11547232 -38811 1.21220482230513e-13 2.2798330784873e-07 -2.17721925921464
chr20.1590546.1590762 rs2422580 96051 7.96162319105472e-08 0.0144029252316578 1.37661544044898
chr20.16083431.16083705 rs73096078 989314 5.70784740057829e-07 0.0274211844738208 -1.70201999192398
chr20.16454929.16456899 rs4814501 7709 3.61101403209469e-09 0.0120477392454949 0.299259343922705
chr20.16622554.16622792 rs187408496 -793413 5.28313540254355e-07 0.0274211844738208 -1.50025791643754
chr20.17840194.17840384 rs6136013 669760 1.24529946075402e-07 0.0144029252316578 -1.09377626900643
chr20.18556328.18556713 rs141114940 -288635.5 4.3480879649742e-07 0.0264813908510415 -1.60607503565994
chr20.19240831.19242338 rs4514946 -5209.5 3.07791534934811e-07 0.0212952901485402 -0.231292725480767
chr20.22576591.22579204 rs6075933 -76161.5 8.44974187096317e-09 0.0120477392454949 -0.154431649994824
chr20.23812361.23813769 rs6083280 954 1.28936527102519e-08 0.0120477392454949 -0.276985436193783
chr20.30110973.30112317 rs6120898 -99489 1.76417623456755e-11 0.000385994586541767 0.354262449037442
chr20.35352969.35353196 rs2746105 640696.5 1.12987051141213e-06 0.0385609468560708 0.502933634003347
chr20.35586253.35586484 rs143454840 -861630.5 8.61636988796365e-08 0.0144029252316578 -1.45647768894406
chr20.39145360.39145530 rs2425407 68207 1.2820629756614e-06 0.0413731808091652 -1.69858118727512
chr20.42482123.42482804 rs73120549 9900.5 4.6778621089918e-15 8.18797766472484e-07 -2.03291091781588
chr20.44274595.44274993 rs1487328 27101 2.45461817776875e-09 0.0120477392454949 -0.623478400929017
chr20.47266775.47266994 20:46808415_C_G 458469.5 1.07253624706865e-07 0.0144029252316578 -1.20856062873927
chr20.47796322.47796703 rs73120333 -233549.5 9.87066654876803e-08 0.0144029252316578 -1.71162879908896
chr20.48315957.48318896 rs2235855 58392.5 1.29342396298861e-07 0.0145033134512091 -0.204358489805376
chr20.49662095.49662520 rs13039894 745333.5 1.6392058561419e-06 0.0480202946815781 -0.631633682756996
chr20.51229959.51231188 rs148400121 779789.5 1.6225058518179e-06 0.047650695686354 0.415070873166828
chr20.51556761.51556954 rs111230229 1311.5 1.58651541399676e-06 0.0470197252169576 -1.60989625745794
chr20.54986671.54987878 rs6069756 -48226.5 4.6197760525282e-08 0.0140143946638308 0.34656363517469
chr20.55340196.55342373 rs60547573 -309608.5 1.0004946731865e-06 0.0359476977777915 -0.900617929363943
chr20.5637524.5639150 rs77874396 -4128 5.13502095672229e-09 0.0120477392454949 0.296479340811713
chr20.62012036.62012173 rs145210269 -129039.5 3.30311855905816e-07 0.0212952901485402 1.24557103388372
chr20.6573096.6573454 rs147828925 988641 9.81052850077438e-08 0.0144029252316578 -1.82950987441985
chr20.8840476.8841492 rs2223571 30621 1.56246794947279e-07 0.0171144747914567 0.322337296131411
chr20.9171031.9171296 rs117746103 156691.5 1.00130451619657e-06 0.0359476977777915 -1.97503721620353
chr21.16864397.16864659 rs118008227 -943524 4.02167061324076e-07 0.0143093774908773 -2.12382062169236
chr21.23386339.23386576 rs62211021 6361.5 4.80129923223794e-07 0.0165021109172892 -0.838264542602594
chr21.26822793.26824369 rs4637211 -577 2.10894863499158e-09 0.00033107905832394 0.466663999355668
chr21.27723764.27724102 21:27503570_A_G 220363 2.91112554604044e-06 0.0472281576722767 -1.73419318615259
chr21.28452265.28452518 rs235977 -83248.5 2.7669978029454e-06 0.0462177829484034 -1.48120302593755
chr21.30520624.30521994 rs2776196 282423 1.3530249210243e-06 0.0321764892238118 -0.43572920849088
chr21.32344375.32344623 rs79747035 62324 5.06920109677662e-10 9.81489591795915e-05 -3.06348779086605
chr21.33628717.33630917 rs118188760 624194 2.58536790143443e-12 1.22589619448207e-06 -0.972208092933462
chr21.36018973.36020411 rs2253943 -449567 1.9650036665173e-06 0.040288082949047 0.178301838518687
chr21.37528013.37529906 rs2276229 73877.5 2.44989180298978e-06 0.0425579341538364 0.185335252186274
chr21.38398544.38398701 rs66684628 916735.5 2.24686842926438e-06 0.040288082949047 -1.77741723839396
chr21.40460448.40461674 rs2242944 -4117 9.58149245385644e-08 0.0045712147570331 0.231172397260826
chr21.41626231.41626390 rs74965538 782573.5 7.37410549484351e-10 0.000121082207705021 -2.83799494389054
chr21.42131173.42131468 rs117443574 569636.5 7.61312576905094e-09 0.000524556006493434 -2.10164827954895
chr21.42863737.42863963 rs148422374 -340776 1.20391949842384e-08 0.000669990111318976 -1.55566457470622
chr21.43352203.43354645 rs117975552 -461014 1.58249427410174e-06 0.0366397241090445 -1.34616641216521
chr21.44156948.44157398 rs60767312 16505 4.03546416661057e-08 0.00205722831134776 -0.322049848979752
chr21.44970299.44970565 rs1378080 -40883 1.20232861091845e-09 0.000189390672369788 1.27465538345071
chr21.45925777.45925959 rs151208407 -629113 1.4392532636853e-07 0.00595545416759837 -1.58640197613958
chr21.46057238.46057809 rs7275298 -29233.5 1.23986215156872e-08 0.000685885365813896 0.454907091678474
chr21.47727204.47727940 rs73386515 91689 6.58664687628653e-07 0.0200702118644809 -0.383534908219999
chr22.18923425.18924412 rs759407 6297.5 8.29949384056303e-07 0.0176562756509279 -0.275488317194385
chr22.19190509.19190882 rs362146 627408.5 3.65049950649305e-06 0.0439252880881879 -0.315376742613118
chr22.19586252.19586445 rs73877333 -134059.5 1.47342682384935e-06 0.0219454911787013 0.498958611954098
chr22.21064029.21064495 rs738059 -45896 1.86104332881041e-09 0.000242365976859863 -0.475859643642422
chr22.24027024.24027978 rs7287369 -4514 6.01645425697698e-13 1.41498315575686e-07 -0.459660830694343
chr22.24328543.24328711 rs5760097 80833 3.06728827895797e-08 0.00153449849148254 1.82211588845616
chr22.24352909.24354464 rs28461882 -575338.5 1.48848345258952e-09 0.000231670856166716 -5.30391022820721
chr22.24382083.24382643 rs5760096 135053 3.84427699000379e-08 0.00170489902569305 -1.97207480003876
chr22.25562855.25563126 rs7285640 -401746.5 3.06125064468597e-06 0.0379247637532728 -1.28496353442864
chr22.26479385.26480104 rs1543305 -991018.5 3.12380537442039e-06 0.0384414646008963 -0.392844828201072
chr22.27061288.27062612 rs4140565 -164608 2.13228153048091e-06 0.0301331549418856 0.177722176097622
chr22.27321766.27323109 rs79116812 -414955.5 1.49538966204135e-06 0.0222668351519333 -0.232706472149911
chr22.27980981.27981427 rs112253918 -154730 4.33224199428219e-06 0.0494945729544075 -0.651551213223353
chr22.28129865.28130202 rs117641554 348825.5 4.50754791596281e-07 0.0132682157857825 -1.35010119941643
chr22.30020891.30023184 rs916341 417907.5 1.55912059448499e-06 0.023066299990615 0.364379408119051
chr22.32035478.32035821 rs73156743 669417.5 2.37010610078676e-08 0.00123627541815587 -1.57538535131974
chr22.33462903.33463050 rs73170537 -643774.5 4.27620659406058e-08 0.00189353118335489 -1.51940913126998
chr22.35044379.35044631 rs9621825 675959 2.47485286347428e-06 0.0329093980686701 -1.44201304570108
chr22.36436886.36437408 rs76782350 688433 9.76484645389488e-07 0.0176562756509279 -1.10244757549926
chr22.37026084.37026879 rs13058648 182190.5 1.05154152374239e-06 0.0176562756509279 -0.884396852959079
chr22.39297386.39298029 rs5000622 4706.5 6.77045717944882e-18 5.34766339179526e-12 -2.32756281894922
chr22.39359973.39360576 rs7288049 28045.5 1.1845262593663e-06 0.018126747588408 -0.437284798616687
chr22.39435914.39437490 rs117102707 254907 3.83412559960576e-06 0.0455337902021389 0.523563789598926
chr22.40606649.40606907 rs151114897 713102 1.21516371688042e-06 0.0183270098277171 -1.61486724499481
chr22.42525019.42525801 rs138168155 655177 1.74511183914853e-07 0.00631141191834345 -0.757981624724916
chr22.42534062.42535882 rs10483213 195447 1.44869519808797e-08 0.00123627541815587 0.411240030795234
chr22.42972280.42972456 rs137083 -7180 1.4227539796442e-08 0.00123627541815587 -0.760162664495077
chr22.43093277.43094552 rs5758871 -1685.5 2.72884036941096e-07 0.00933985069152809 0.211179105972427
chr22.43342061.43342370 rs183062835 194255.5 1.17868863011387e-06 0.0180518445643127 -0.793460663443901
chr22.43364106.43365823 rs8190441 340263.5 6.72956997141903e-07 0.0175598592044007 0.839783027034581
chr22.43429792.43430454 rs6003004 772 2.39296780778074e-06 0.0329093980686701 -0.212852217467895
chr22.43592630.43594536 rs6006442 -522581 2.87558276922977e-06 0.0374320944216721 -0.176305932621945
chr22.43987864.43988117 rs9611875 834183.5 3.06332798041691e-06 0.0379247637532728 -1.65282419656433
chr22.45235112.45235405 rs111707468 -101277.5 3.69666452176145e-06 0.044471459592345 -0.97186716083148
chr22.47005983.47006351 rs78485507 679706 9.61132299132418e-11 1.60884570603393e-05 -2.01394866201354
chr22.47042897.47043252 rs6007993 -253337.5 1.8652326371506e-08 0.00123627541815587 -1.26705930557335
chr22.47133375.47135516 rs761906 -4213.5 3.42368852796638e-06 0.0417117516694189 0.146785909077926
chr22.49863956.49864344 rs117246629 -963606 4.22380661884545e-06 0.048564876949384 -0.749662092215077
chr3.106422234.106422460 rs114809049 -673774 2.50271738388499e-07 0.0147514265469404 -1.85757024047519
chr3.106843452.106844361 rs7629307 652.5 3.93393099527233e-08 0.00692482211324324 -0.327978508436284
chr3.107859494.107859760 rs79744967 -357099 3.75937097963556e-08 0.00692482211324324 -2.41556729043065
chr3.108792612.108792835 rs12630206 972028.5 2.66270263386038e-06 0.0483190910230987 -2.68214305347123
chr3.108825204.108825890 rs79744967 608821 1.27715437939938e-06 0.0342861185000999 -1.51970782798964
chr3.111330800.111331003 rs9849445 286858.5 8.76394928869612e-08 0.0100192669318101 -1.36570719170382
chr3.111529526.111530882 rs7650076 -253741 8.74964652836549e-09 0.00257325178443331 0.233547802162222
chr3.112330056.112331461 rs2705526 104588.5 1.7013873888609e-06 0.0381553425853535 -0.413550839787689
chr3.116454484.116455085 rs4855941 -559280.5 1.20711852393476e-07 0.0117811460762802 -0.324908346085995
chr3.116735482.116735668 rs72957461 -295262 2.49161639586761e-06 0.0461469276501813 -1.1509336818443
chr3.117308177.117308802 rs114734533 -487423.5 1.07649379639081e-07 0.0109404196920553 -1.35414339776107
chr3.11828358.11828667 rs187069804 846875.5 3.67914649298344e-07 0.0174121676947564 -1.79174264389354
chr3.118355274.118356141 rs9840317 -553451.5 3.77489219856427e-07 0.0175229546075641 -0.558428563985207
chr3.119128111.119128403 rs16829789 17557 1.27631344702797e-06 0.0342861185000999 -0.454740378189666
chr3.119635690.119636151 rs74961888 728287.5 7.38793710204928e-07 0.025601759795701 -0.796032134262624
chr3.121321321.121321888 rs114216223 749565.5 9.44042086489918e-07 0.0294157684262907 0.939397718182497
chr3.122977351.122977968 rs113518473 -989444.5 1.66643709131451e-06 0.0377971405550758 -0.703786266281394
chr3.123047626.123048347 rs56087302 -172574.5 1.15568809309465e-06 0.0323968931362651 -0.338275490805249
chr3.124006136.124006412 rs66958635 -390987 2.58505844778668e-07 0.0147514265469404 -2.44896456964595
chr3.124294686.124294850 rs58755666 -677472 1.66044375242413e-06 0.037763897904469 -0.443198662572166
chr3.124604480.124606726 rs7621844 -601562 1.0272319516852e-06 0.0305412282201234 0.219994723651764
chr3.124736131.124736621 rs12630700 -169626 8.04438380027541e-07 0.0266523457399341 -1.42034287051568
chr3.125398775.125400150 rs73190671 34767.5 1.36697825176838e-09 0.00077135253243928 -0.588239685919952
chr3.125462134.125462632 rs4679425 107658 1.74209685741509e-07 0.0131595112176545 0.444448422232946
chr3.125631250.125631452 rs34736857 -35826 8.93952346618508e-09 0.00262772461623981 -0.695784906627042
chr3.12704163.12706423 rs55708365 -583196 9.4090549479769e-17 7.37402851934493e-10 0.926649784160054
chr3.12712026.12713028 rs55708365 -575962 2.00250427102179e-08 0.00422991669308041 1.06542297832879
chr3.12722808.12724301 rs55708365 -564934.5 1.54451203708245e-10 0.000244811944764263 1.01987697659458
chr3.12735149.12736858 rs55708365 -552485.5 7.03348688816241e-10 0.000661103609999069 0.889771351063505
chr3.12750262.12750886 rs55708365 -537915 8.05600214852083e-10 0.000708805477398852 1.07474063635122
chr3.12761048.12762210 rs55708365 -526860 1.27469859340051e-11 2.51496982114395e-05 0.957685019328843
chr3.12799626.12801860 rs55708365 -487746 9.40511783601882e-17 7.37402851934493e-10 1.08973557359167
chr3.12804700.12805527 rs55708365 -483375.5 7.34520444251022e-09 0.00222236995292885 0.91239412828464
chr3.131140719.131141419 rs75609951 -909854 4.65138519840992e-07 0.0200631987581661 0.950534799274892
chr3.132916901.132917287 rs150137858 452093 1.52391586696223e-06 0.0369969856965346 -1.35265578724302
chr3.135930097.135930401 rs57251581 -868784 5.54758854062777e-07 0.022214328274711 0.982723907303154
chr3.136565346.136565654 rs145799451 8187 2.74171065055209e-06 0.0485776206394293 -0.837536245307639
chr3.138982789.138983406 rs13099513 -783002.5 2.03145782615311e-06 0.0411205284847812 -0.609269773403439
chr3.139624320.139626363 rs9289595 -106908.5 8.63962914769293e-07 0.0280670050110254 -0.280301620051
chr3.139665648.139665815 rs9835329 3793.5 1.13462170089323e-09 0.00077135253243928 -2.09243848311486
chr3.140045685.140045999 rs11921864 -58923 2.64395399227907e-07 0.0147514265469404 -1.94493972568088
chr3.142287362.142288815 rs727931 -584061.5 1.80454991137973e-06 0.0390478408645147 -0.25616804149183
chr3.145395811.145396469 rs114871813 433074 2.39924181854241e-09 0.00102228115172033 -2.45511834707582
chr3.150670682.150671006 rs199717644 -543580 1.76077408078043e-06 0.0385934222623892 -1.86854463830299
chr3.152116865.152119366 rs9819381 -97271.5 1.69745787515693e-06 0.0381553425853535 -0.228219547920035
chr3.154049196.154049571 rs75976595 608383.5 1.04382117925372e-06 0.0307899733896451 -1.08042934848381
chr3.15494514.15495674 rs2013488 528613 1.61029246989686e-06 0.037763897904469 -0.536384298203376
chr3.158794780.158796297 rs7643629 17446.5 5.35260036265722e-08 0.00823147765359238 0.370105255367947
chr3.16063304.16063577 rs12635397 531452.5 6.35532013577121e-07 0.0240833664340081 -0.458931895988504
chr3.160732508.160732742 rs11707227 -782189 1.3474207932577e-07 0.0122119616921972 -2.40483696860507
chr3.162130059.162130446 rs78044833 -263773.5 2.72099026644448e-06 0.0485776206394293 -0.971199641356869
chr3.162553209.162553612 rs1872975 63639.5 6.20254265282983e-16 4.44908103270508e-09 -1.54385666142755
chr3.163720822.163721174 rs7611537 14746 3.39498387568953e-07 0.0162941187909739 0.358316024871311
chr3.16708887.16709464 rs9809465 35149.5 6.87226990167162e-07 0.0248513544903789 0.243916795459456
chr3.167145687.167146125 rs6793622 12084 7.85416745048678e-07 0.0263454260663671 0.425077356583862
chr3.169780129.169780544 rs496104 -670632.5 1.5060399922453e-06 0.0368879794729154 -1.09221213223638
chr3.169921376.169921540 rs59943194 591960 1.62474036509781e-06 0.037763897904469 -1.05678116011956
chr3.170947741.170947986 rs61791113 200976.5 7.01414211431415e-07 0.0248513544903789 1.48268555669019
chr3.170986140.170986331 rs188808036 -898722.5 2.22582899895411e-07 0.0140980388039667 -1.78412647035768
chr3.172022480.172024125 rs114324091 -4494.5 1.81727029952309e-08 0.00391688833985466 -0.560989693814265
chr3.172177089.172177389 rs57702138 -75054 1.29874687684954e-06 0.0345396711605784 -1.67153654709988
chr3.173610050.173611867 rs115400640 -195905.5 3.76322267153503e-07 0.0175229546075641 -0.955082506139954
chr3.173655765.173657161 rs115530495 179178 1.80751398095717e-06 0.0390530698734776 0.557222058511148
chr3.175776026.175776193 rs75268987 -500632.5 1.15438480157092e-06 0.0323968931362651 -1.83593558127033
chr3.175796096.175798125 rs74710876 -728633.5 1.58738810234879e-06 0.037763897904469 -0.471646803241084
chr3.20267384.20267736 rs73028362 -565408 1.92725830272809e-07 0.0133766505515041 -0.575076569312723
chr3.21995835.21997062 rs645017 9307.5 1.49616322884753e-06 0.0368511895338045 0.266601612697651
chr3.23590589.23590893 rs9856581 984194 2.56036145818046e-07 0.0147514265469404 0.459171457510665
chr3.24042413.24042701 rs79388657 856077 1.71145701286929e-07 0.0131273242731733 -1.09557976663766
chr3.25952017.25952363 rs2164476 587179 9.1645598031097e-07 0.0287916748027547 -0.524968539076347
chr3.26139155.26139438 rs79988241 544156.5 1.15877649148719e-07 0.0113696635404882 -2.90921432822676
chr3.26214521.26214694 rs181461783 747705.5 7.87346742038961e-08 0.0096352329080555 -2.05717044993541
chr3.27341989.27342538 rs57657746 -658532.5 3.16294685136885e-08 0.00606035269740339 -0.590154516604032
chr3.3085120.3085397 rs2728051 318149.5 1.50471748773421e-06 0.0368879794729154 -1.89321115759781
chr3.31259759.31261369 rs17026958 196152 8.74972375158841e-07 0.0280670050110254 -0.920424606440388
chr3.3264235.3264696 rs78005341 96302.5 1.16516290603872e-06 0.0323968931362651 -1.86828601920577
chr3.32925466.32925888 rs13070463 94188 5.04373985828655e-07 0.0210144808562333 -1.54060242450163
chr3.38193093.38193680 rs151264523 510246.5 1.89857148724412e-06 0.0393941022524383 -1.33522050640821
chr3.38591635.38592125 rs7372943 -129280 2.27422706716595e-06 0.0441199709451797 0.253025176722294
chr3.40753821.40755462 rs114252756 42604.5 2.5354316865707e-06 0.0466987654303191 -0.42383726424934
chr3.42250110.42250735 rs13100481 752675.5 8.33292818262109e-07 0.0273558496444662 -0.288736673786257
chr3.43220586.43222745 rs115776224 410643.5 2.27893532763332e-07 0.0141829213502295 -0.858822820233063
chr3.46830733.46831066 rs6775814 43210.5 2.49768567178667e-11 4.66168640339098e-05 -1.57463996847671
chr3.54194055.54194273 rs73084400 627487 6.24123716660902e-07 0.0240361596873069 -2.57370967053812
chr3.55140182.55140897 rs77587230 232091.5 2.55104908663336e-07 0.0147514265469404 -1.18098739873662
chr3.5853398.5853637 rs62254260 575669.5 5.29328704130244e-07 0.0216272901422495 -1.3277042233086
chr3.59625850.59627887 rs10470623 -749571.5 2.35533728685928e-06 0.044734414769758 0.546935831769659
chr3.59781769.59782566 rs13066481 253783.5 2.11833238725021e-06 0.0424139249391267 0.255171529281602
chr3.59983588.59984197 rs116301701 -269447.5 2.17518679936972e-06 0.0432926619101553 -0.750221164202058
chr3.61283719.61283968 3:62117747_G_T -833903.5 2.0201122062991e-06 0.0409510621198801 -2.156666625242
chr3.61667262.61667584 rs73840193 -764460 2.8632426989492e-06 0.0499421553143381 -2.09540647263174
chr3.62641473.62641784 rs114643080 -919487.5 8.1958421468183e-13 2.30813380269742e-06 -2.51000774967855
chr3.62746958.62747102 rs73086071 945427 1.20747910403668e-06 0.0329585246025215 -2.31481635760522
chr3.62970714.62970983 rs76364029 530084.5 8.02048779606435e-07 0.0266523457399341 -0.989413900739482
chr3.63669732.63669986 rs304175 799799 5.46672073454582e-07 0.0222040694808497 -0.796529784332694
chr3.65817002.65818845 rs4688248 8707.5 2.20027185926716e-07 0.0140980388039667 -0.247626713627733
chr3.66347727.66349294 rs332381 -70991.5 9.68976454586088e-07 0.0298838073421358 -0.27605420568507
chr3.66473814.66475318 rs13080339 2524 3.15363404782129e-12 7.2240279343935e-06 -0.428089421332601
chr3.67204399.67205440 rs11128294 265484.5 2.30084202094834e-07 0.0142732455481749 0.184029488359115
chr3.67248274.67248558 rs78669416 945372 1.38881673361494e-08 0.0031267806456949 -3.28109366419169
chr3.69021018.69023533 rs77393250 -385248.5 2.50119159150329e-06 0.0462589804783823 -0.573042279619221
chr3.69707821.69708071 rs78497486 339061 4.19344838898979e-08 0.00703197856606938 -2.15262247965497
chr3.69759118.69760995 rs10865652 61750.5 3.94529520964451e-09 0.00139634162192896 0.36933776065604
chr3.70032039.70032482 rs151168661 372415.5 1.02555445887964e-07 0.0107007285883446 -1.2105107156283
chr3.71844942.71845124 rs116036142 772433 2.38348461168893e-06 0.045089422114406 -1.16779152504256
chr3.75343170.75343918 rs11921767 20313 7.68114994819347e-08 0.00944563234466803 -0.471839025047987
chr3.77116311.77116516 rs140787724 823462.5 4.97345707306946e-07 0.0208825014017498 -2.63000887975862
chr3.81515066.81515467 rs113127465 774505.5 5.97209382587086e-08 0.00836915755220362 -1.96901890399913
chr3.82007698.82009897 rs73140782 11543.5 1.58034385160413e-07 0.0131273242731733 -0.444249807549178
chr3.8246173.8248108 rs9868786 -7710.5 5.12935724991619e-12 1.16551866929515e-05 0.270685157207887
chr3.82523787.82524739 rs1992983 75696 2.19982714487215e-06 0.0434979572612835 0.220460730915053
chr3.8561550.8561821 rs115949325 669449.5 1.83948844636563e-06 0.0390530698734776 -1.70190915180207
chr3.86470312.86470967 rs567622969 910602.5 6.81763481367028e-07 0.0248235704297534 -1.20434193498696
chr3.88912367.88912800 rs7650056 460998.5 1.70088782032654e-06 0.0381553425853535 -1.96283635222216
chr3.8892937.8894913 rs112971783 -70422 1.59125673788337e-06 0.037763897904469 -0.241037437500726
chr3.89117184.89117450 rs62269538 403179 2.24722661769389e-07 0.0140980388039667 -2.91958076120188
chr3.9133143.9133907 rs17802391 -247413 1.5836174645344e-07 0.0131273242731733 -0.994606338786531
chr3.98250780.98251516 rs62266461 84983 5.38651133796586e-08 0.00823483378638034 -1.15918276945273
chr4.10211917.10212536 rs9997234 26372.5 7.78171114817902e-20 2.66097735071306e-12 3.10702558186631
chr4.10219812.10220061 rs9997234 34082.5 1.74371048298874e-15 1.63008123058694e-08 2.20397413576593
chr4.10255474.10255745 rs73212819 186958.5 2.86815981856905e-06 0.0470366034638123 -1.00770278280724
chr4.102774207.102775430 rs62321737 -35792.5 2.19422910291857e-10 0.000185989953008078 0.804579538525377
chr4.105089120.105089351 rs144334224 -61104.5 8.58864762424565e-10 0.000352436756581942 -2.89172054253336
chr4.109717130.109717359 rs74725108 -180108.5 2.02750616498141e-06 0.0410090093847268 -1.3065596799991
chr4.109720235.109720802 rs13112260 1093.5 3.32904015386764e-07 0.0146899995656514 0.380091306618455
chr4.119147444.119147675 rs190509321 953776.5 1.90790360811282e-06 0.0392832958474231 -2.57010348718166
chr4.119838421.119838979 rs187030707 -364509 2.04720326196311e-07 0.0116614034593361 -1.84342258682455
chr4.120375267.120377171 rs10020034 81888 1.02882704017224e-13 4.98835375758826e-07 -0.631440969179029
chr4.120409175.120410256 rs151111717 -404935.5 7.19377315160461e-07 0.024427666990335 -1.1267278672771
chr4.121951514.121952128 rs146268537 212154 3.03153742964217e-06 0.0483549444143044 -1.8335047524063
chr4.124694097.124694432 rs11098753 -618354.5 1.4205555680878e-06 0.0337308516743688 -1.55065301192897
chr4.124776306.124776525 rs146329297 -935253.5 3.14842678940149e-07 0.0141117239305696 -2.09585129721794
chr4.124975181.124975559 rs931560 694544 1.81059272806315e-06 0.038918185396185 0.391941977349305
chr4.125128065.125128692 rs115768443 819785.5 4.42120578837397e-08 0.00527451784323156 -0.92644159221492
chr4.126746305.126746511 rs62323269 968153 2.51733412882369e-08 0.00356753760495769 -3.15703091293565
chr4.127067284.127067803 rs11726606 -30347.5 1.1242467639854e-12 4.90224543383803e-06 -0.752319580223583
chr4.130065973.130066612 rs72687108 10003.5 8.2647971542738e-11 9.21050233841563e-05 -0.997654055319895
chr4.13067529.13068492 rs11729487 -881954.5 2.77428743453132e-06 0.0462602001693915 -1.02567887537051
chr4.130822496.130822796 rs145596625 585296 1.15401459391008e-08 0.00196353288422148 -2.9046674396675
chr4.13400593.13401318 rs116812165 -761053.5 4.79287830999672e-07 0.0186355328259438 -1.38023579853049
chr4.138228273.138229597 rs77600838 -653966 2.44315571720171e-06 0.0446724227847484 -0.46126484484385
chr4.138902338.138902707 rs57674101 821010.5 8.11396278333513e-07 0.0253204814442935 -1.43692466460596
chr4.139190223.139190753 rs379208 -103529 1.8768435829648e-06 0.0392832958474231 -0.840732798040927
chr4.140965553.140966007 rs72726577 503966 8.83347878442244e-07 0.0265574656242116 -0.472776908923334
chr4.144172209.144173842 rs28989229 -135743.5 2.80174697287899e-06 0.0462921504757667 -0.632327776927577
chr4.147068784.147069195 rs6815860 -840459.5 1.20129986798871e-06 0.0313786461843939 -1.30808511477222
chr4.147812153.147812334 rs116664056 841348.5 1.58743389914307e-07 0.0107642015083777 -2.12286462370708
chr4.148520836.148523563 rs7673234 -168713.5 3.46099224781437e-07 0.0151164122431385 -0.273782989151083
chr4.152793494.152793804 4:152833350_G_T -39701 1.61348219098627e-06 0.0360952331224739 -2.11547012929358
chr4.153189410.153189678 rs10009103 992544 9.18693799262044e-07 0.027287405848076 0.359136319348067
chr4.153206181.153206367 rs75528606 395574 2.76679435679874e-06 0.0462602001693915 -1.30968988408431
chr4.156587901.156589797 rs2292538 -285984 1.75311564920728e-06 0.0382201260847109 0.147853601208092
chr4.158934754.158935564 rs72691648 -125284 6.66855186209901e-07 0.023093704040013 0.683745890166149
chr4.159995714.159997300 rs998885 -496767 3.13676411507976e-06 0.0490555328406779 -0.170892200690746
chr4.163396364.163396618 rs12644361 655297 5.95570247730271e-09 0.00117864165107103 -3.37755654626959
chr4.164614138.164616187 rs7684918 -13981.5 3.22914895412631e-07 0.0144232844403308 -0.463933682777168
chr4.166051954.166053154 rs2322120 -457665 7.80949801152553e-09 0.00138696728427371 -0.191595691080203
chr4.166233582.166234272 rs34895033 346973 7.34578945122011e-09 0.00131387039264581 -1.36489888981725
chr4.169050506.169051192 rs10021907 -579011 2.57276626973838e-06 0.0456339279914755 -0.963948272699996
chr4.169901529.169901805 rs62346999 -926943 7.53061899778889e-07 0.0252559726502367 -1.80883992582293
chr4.172989407.172989554 rs1566950 1884.5 3.06168515416616e-13 1.37661454584082e-06 1.48960279848923
chr4.177453478.177453976 rs149492483 237854 1.29899707752975e-06 0.0322495845494583 -1.26837375181496
chr4.17748832.17749136 rs7436504 790928 2.06938654971573e-07 0.0116614034593361 -1.5255642227134
chr4.183579219.183580477 rs72691666 -445249 6.28453999173747e-08 0.00687478165130617 -1.18280059293126
chr4.187137127.187138145 rs6552894 658139 4.14588624027699e-08 0.0049789732046611 -0.2766564473302
chr4.189070577.189070859 rs67727918 73101 5.87155180953685e-07 0.0219266984411807 -1.21958883257617
chr4.20263609.20263930 rs61793881 369168.5 3.10649858265557e-07 0.0141077395555859 0.388908917136248
chr4.24893841.24894052 rs115014287 -142203.5 9.45821948682871e-07 0.0279519729999928 -1.2535411972729
chr4.25407632.25408117 rs73254167 8084.5 1.17837017873336e-07 0.00928733025829058 -1.76283270981294
chr4.27720514.27720690 rs6835095 617072 8.98612736030006e-07 0.0268865247270063 -0.441189377159944
chr4.2902482.2902937 rs116581957 691395.5 1.34537026635052e-11 1.72809720798737e-05 -2.72992643424127
chr4.30180813.30181042 rs10517181 429547.5 2.55010426282222e-07 0.0126079500564027 -1.63461718155611
chr4.30553505.30553660 rs10026724 735663.5 2.14225006769076e-06 0.0421223544893569 -1.56248417723217
chr4.3691758.3692760 rs115593582 758850 2.48371996744322e-06 0.0447354777135886 -0.713419646955276
chr4.38462079.38463132 rs6844377 997721.5 4.62196629804754e-07 0.0185785168107299 -1.47631156486279
chr4.38636287.38636476 rs148862500 675147.5 2.54025729913498e-06 0.0452960913410403 -1.30335724565009
chr4.3896754.3896938 rs34651792 -903831 1.60309137620655e-07 0.0108641367455699 -0.489664211887382
chr4.40022618.40022949 rs28612101 220378.5 2.63026737148398e-07 0.0129629939515703 0.66563804598262
chr4.48483472.48483765 4:48319736_G_T 163882.5 4.67902170599433e-07 0.0186355328259438 -1.87027080311339
chr4.48996574.48997881 rs73246070 -54936.5 3.78490007888017e-07 0.015945325632869 -0.558145776596332
chr4.5025863.5026989 rs6446315 -9161 9.78093815591207e-11 0.000101362429487476 0.572964531508352
chr4.56275206.56277034 rs7677952 -15359 2.49556952822693e-06 0.0448196852161093 -0.153030286887801
chr4.56311324.56313255 rs114571142 33131.5 4.52166772454764e-09 0.00109880606190167 -0.328097095739287
chr4.58239565.58242237 rs270458 -668377 2.7039641401464e-06 0.0462602001693915 0.216546422764693
chr4.5914442.5915282 rs16838645 -455493 1.40083201051766e-06 0.0336687016602018 -0.820491840651682
chr4.5918203.5918532 rs73087501 627364.5 8.25882520796586e-08 0.00785689109314173 -0.466385275345391
chr4.63672509.63674012 rs61058741 11530.5 7.73342243626902e-13 3.39492114766975e-06 -1.50252760691921
chr4.71326420.71326750 rs1480759 156842 9.27398391098588e-08 0.00867276254000965 -1.06995349862077
chr4.73025399.73025565 rs112488720 874289 2.79664409238604e-06 0.0462602001693915 -1.85806916094141
chr4.81242328.81242652 rs146006840 -350634 1.61758491850934e-06 0.0361739370049619 -1.81949840506584
chr4.82254310.82254571 rs115975776 -86136.5 5.75344776838181e-07 0.0216204840898976 -2.40437358033146
chr4.86643610.86644968 rs72656252 -1715 8.94193798286591e-11 9.90565755205545e-05 -0.490717039115274
chr4.86790363.86790911 rs111687519 -605695 2.99944954406669e-07 0.0138100997164942 -0.31693319546737
chr4.87227514.87229568 rs6852494 -31851 1.83905998157512e-06 0.0392832958474231 -0.171230640407672
chr4.87259438.87260803 rs13112020 42513.5 5.45510941081018e-08 0.00640158968324283 -0.22528780083829
chr4.87270876.87271221 rs72654093 790759.5 1.33826170067118e-06 0.0329181007101181 -1.37582687055935
chr4.87784269.87784712 rs139382578 -704964.5 1.07070884579485e-07 0.00925709759772008 -1.19075450743234
chr4.88311445.88313445 rs10022462 -931373 6.73463492061138e-07 0.0232507618894414 0.129989640416774
chr4.91932945.91933169 rs7691726 32585 1.5472757507891e-12 5.79412570403098e-06 -1.6243891029107
chr5.102477722.102478069 5:101816935_A_C 660960.5 1.36033259157942e-06 0.0436613976215264 -1.5020964093326
chr5.10901743.10903328 rs10447186 -15213.5 5.17263490479724e-07 0.0259286266727049 -0.288348787875483
chr5.110207720.110209564 rs10515433 -774708 6.97651994232762e-08 0.00845924351391878 -0.176833125649929
chr5.110502218.110502445 rs13357724 69008.5 2.01265425541995e-08 0.00352336214936755 -2.31592288847264
chr5.111614706.111615323 rs17134250 68971.5 4.83423410987352e-07 0.0249093593842873 -1.31578348559586
chr5.111986948.111987317 rs185229869 -998149.5 5.74804774099453e-09 0.00167083733011631 -1.92390879245592
chr5.112374301.112375056 rs33556 62150.5 1.67778863431075e-08 0.00352336214936755 -0.292983773861551
chr5.113059026.113059374 rs78898148 108460 2.13449662825125e-08 0.00352336214936755 -1.64103044415115
chr5.115167037.115167375 rs112418309 422437 9.80454341427011e-07 0.0372651270110818 -1.39176854593002
chr5.118208725.118209792 rs34146936 722438.5 1.35489970959482e-06 0.0435366337339856 0.232196982270907
chr5.119777497.119777648 rs139515851 369354.5 2.48715529213182e-07 0.0166390168704728 -3.00070485556632
chr5.120113929.120115840 rs59290295 -2043.5 1.64498707115878e-08 0.00350288258039853 -0.549931061962907
chr5.121304379.121305956 rs56051851 -569253.5 7.33428582876976e-07 0.0308006569948748 -0.157383314782427
chr5.122062611.122063775 rs75502998 151536 1.22082681991192e-07 0.0121224751935113 -0.700972477616788
chr5.124384957.124385332 rs35879720 10240.5 2.6001671301731e-07 0.016834899579546 -1.79462358924776
chr5.130876837.130877731 rs3776028 87534 4.3715561271155e-12 2.04341431582387e-05 0.724587152685121
chr5.132691850.132693547 rs244680 -735383.5 8.00856808841583e-08 0.00901884453550385 -0.168631361679399
chr5.132742511.132742792 rs244947 -701915.5 7.07758742829629e-07 0.0299724876373111 -0.671474804209768
chr5.137922487.137923014 rs62381235 -489843.5 1.20091200854528e-06 0.040295742218525 -0.787643265458047
chr5.140556272.140557404 rs246688 10644 3.83288805219666e-09 0.00118933486350935 0.75772564982393
chr5.142962498.142963215 rs6580277 144733.5 1.81950327397961e-07 0.0144168776558166 0.72641095098401
chr5.146639928.146640686 5:146643183_T_C -2876 1.88030323089326e-06 0.0495905905857539 -0.434525449326917
chr5.148096285.148096734 rs387936 -684066.5 3.15375456421205e-07 0.0187262105153237 -0.523757002487985
chr5.148488083.148489354 rs2918277 -108897.5 1.15730734002863e-06 0.0396714354496355 -0.943313681144616
chr5.150790913.150791389 rs60254731 1605 1.99415293516404e-15 5.04369083253392e-08 -1.39635767159032
chr5.15260161.15262077 rs560512097 596281 1.03076945735786e-06 0.0387567398343209 -1.14850731071764
chr5.154609430.154609891 rs114466942 -524502.5 2.36801180956367e-07 0.0164263181632658 -1.44662957254057
chr5.155357001.155357357 rs114466942 223016 9.75823731154271e-09 0.00253908283423417 -1.92076242215822
chr5.155479281.155480860 rs145825229 28583.5 6.13502265848098e-11 6.0949613326889e-05 -4.98618653530967
chr5.157908526.157909831 rs34603646 958056.5 1.07465721001335e-06 0.0395583996392359 -0.74047179682815
chr5.158896258.158897821 rs79744593 28162.5 3.12579655930458e-07 0.0185721472408281 -0.869687077612038
chr5.160010890.160011227 rs79709877 354792.5 7.54909042999785e-07 0.0311392748487677 -1.6299349200062
chr5.163050977.163052436 rs292417 1227.5 5.80985352676284e-07 0.0267262573875555 0.286439710648499
chr5.163629953.163630289 rs141335410 865562 1.57101857907144e-07 0.0137955771461845 -2.29337363178109
chr5.167564669.167564904 rs79833028 472551.5 3.10377234754443e-10 0.0001282624316349 -3.13290948936769
chr5.167791009.167793773 rs79184041 -529222 1.19878830232333e-06 0.0402779176757141 -0.278640600396815
chr5.168113320.168113622 rs140642519 -967741 1.89759134256362e-09 0.000603938642495656 -2.69935379279682
chr5.168350676.168351767 rs72841137 -764864.5 3.59003410734004e-07 0.0201641870849009 -0.925562176302055
chr5.168582039.168582419 rs72837969 -95077 1.43526332065624e-06 0.0449829617657276 -0.565812908321019
chr5.171164104.171165453 rs12656504 359490.5 1.14044665229873e-06 0.0396714354496355 -0.392531889829142
chr5.17300239.17300698 rs77685200 499729.5 1.80106640373071e-06 0.048918471342964 -1.41384447661793
chr5.173249340.173249999 rs13182046 163.5 1.24949874830884e-11 2.40083429459033e-05 0.479542833300637
chr5.174076332.174076703 rs1422907 -471874.5 3.25150849617731e-10 0.000132207473482543 -0.804858583730572
chr5.17479565.17479797 rs114504093 348605 1.82041099787176e-06 0.048918471342964 -1.47259424344013
chr5.175123337.175123577 rs4868488 536731 1.31498846238994e-06 0.0427059385640558 -0.849069287448494
chr5.178936212.178936480 rs6886960 -945087 3.05782327771315e-07 0.0182959705516328 -0.789151245592117
chr5.180376398.180376788 rs72494581 -54204 1.10015020171289e-10 8.19871535723708e-05 -1.30167679827873
chr5.180378499.180378682 rs72494581 -52206.5 2.71172481290992e-12 2.04341431582387e-05 -1.26710043283629
chr5.180402784.180403105 rs17704291 66095.5 2.12445939610265e-12 2.04341431582387e-05 -1.28449997474299
chr5.180408578.180409210 rs72494581 -21903 6.83662172526206e-11 6.0949613326889e-05 -1.20763986381988
chr5.180415800.180416882 rs4700771 74590 5.71839527622172e-11 6.0949613326889e-05 -1.41572977406906
chr5.2359724.2360013 rs181131091 165333.5 1.25170804913541e-10 8.85747932218488e-05 -2.12670386405089
chr5.31680412.31680592 rs115353253 866298 1.44819624079733e-08 0.00334870581768998 -2.86656067189422
chr5.32625090.32626066 rs78253011 548319 1.5107438478877e-06 0.0465956484943317 0.552714151505556
chr5.33840509.33844415 rs4867485 937924 1.37826954645481e-06 0.044151346857665 -0.165297799973254
chr5.3417659.3419296 rs73036818 798913.5 8.36538972682873e-07 0.0337757200488153 -0.416868147104236
chr5.36783218.36783493 rs10072692 278.5 5.08714572717958e-14 1.2609278866825e-06 -1.08034976012235
chr5.38410015.38410499 rs10040845 482803 5.02196547048154e-07 0.0256363829755863 -0.293582370775257
chr5.39747135.39747460 rs62360062 285204.5 2.41717199108733e-07 0.0164263181632658 -2.08417427171922
chr5.43048904.43049317 rs1079194 900640.5 1.63285392273656e-07 0.0137955771461845 -1.92642777716293
chr5.43761476.43762880 rs4645339 -791194 7.27980967198559e-07 0.0306475060206242 -0.266256692223828
chr5.50235587.50236052 rs6898567 37498.5 6.35498315326029e-18 2.62530172683758e-09 -1.86533514779879
chr5.50368928.50369409 rs77973704 -250134.5 1.64501347973282e-07 0.0137955771461845 -1.35274409007728
chr5.51827101.51827256 rs73756824 120354.5 1.62211092670207e-06 0.0487410989842358 -2.28692462539714
chr5.5263480.5263798 rs71596746 15381 4.45607511889672e-08 0.00669889290565008 -1.13319253681764
chr5.65070767.65073130 rs252622 25135.5 1.69688999876059e-11 3.20091687311795e-05 -0.250943622494991
chr5.65542050.65543810 rs12697031 -29346 9.95907289722981e-08 0.0108087858808576 0.278247551541613
chr5.66013573.66014222 rs6860508 895159.5 9.23748493914201e-07 0.0357222566784667 -0.612657789424395
chr5.67183447.67183811 rs77548828 -661772 1.64387865389419e-09 0.000603938642495656 -1.70552328375585
chr5.74707927.74708852 rs28609217 -239.5 8.73222937664389e-17 1.35276146541891e-08 1.15115144025159
chr5.7743895.7744206 rs149180991 -397036.5 1.31220696557977e-08 0.00328934898087368 -1.57299033897572
chr5.78109674.78110511 rs7719520 11098.5 1.89919129037899e-07 0.0147439234098787 -0.776683689938992
chr5.8400009.8400396 rs79956521 302219.5 2.02213015705003e-07 0.0155108092313131 -0.745074900146496
chr5.87404781.87406457 rs10942497 922987 4.2406331738376e-08 0.00656449309773788 0.437497097513203
chr5.9026567.9026883 rs13167372 974356 1.38052757792212e-06 0.0442122525104757 -0.232202135062143
chr5.96123969.96124979 rs146738326 -930593 5.06182924765913e-07 0.0256837831113602 -0.839019743053307
chr5.97063887.97064102 rs67455540 -262185.5 5.17535085107886e-08 0.00706927638739029 -1.47499225214358
chr5.9924486.9925357 rs3798029 477130.5 1.61242226569686e-07 0.0137955771461845 -1.11663971942904
chr6.101743660.101744858 rs9968897 798401 5.20643545553588e-08 0.00646165171990736 -0.324105514260947
chr6.10411428.10415717 rs1324497 21790.5 8.77734422426163e-07 0.0343161626509254 0.212716088107262
chr6.106179682.106179888 rs148979604 2760 1.64264279668331e-06 0.0442866355372775 -2.24381205624418
chr6.10741890.10742653 rs56817967 -570594.5 1.18892457261469e-06 0.0399133505301028 -0.969063919852923
chr6.10852669.10852858 rs189821135 192159.5 2.12050261974873e-07 0.0147920028506635 -1.60424990967276
chr6.109541826.109542408 rs138180506 375522 1.8299944224199e-06 0.0479807876529069 -1.27461356119383
chr6.10956887.10957613 rs6936962 -580587 8.10331671605727e-07 0.0324870551552332 -0.478096541412518
chr6.111161467.111161713 rs79569800 304117 2.92100995645865e-07 0.0166392037927215 -2.05575182576951
chr6.116883554.116883819 rs140004499 -453423.5 6.16938965578424e-07 0.0276850567575656 -1.56186739322736
chr6.117461603.117461922 rs140004499 124652.5 7.51029271162924e-09 0.00133549044766371 -2.75003450115855
chr6.117990606.117991497 rs62423670 -454688.5 3.0752110860028e-07 0.016974730645108 -1.04466971507621
chr6.124976912.124977391 rs235672 711004.5 1.33489090792774e-06 0.0407106613962439 -1.12600754875167
chr6.125474537.125476713 rs485076 1144 1.30805261146534e-06 0.0405743023705551 0.112375712504854
chr6.129680991.129681720 rs74364572 -977284.5 1.32703057470301e-06 0.0407106613962439 -0.826556745103566
chr6.131456019.131457857 rs7754913 -924917 8.56620674426875e-07 0.0337340333649064 -0.179818496264437
chr6.132683746.132684193 rs112910968 409968.5 9.41095322165619e-10 0.000262807535563317 -1.90165621990952
chr6.134737620.134738734 rs12194147 -15142 3.68508658314212e-12 3.54333981342125e-06 -0.519849076170563
chr6.134906791.134907121 rs11756594 -46341 3.66189475627273e-07 0.0192570873237435 -1.98625795536056
chr6.135456336.135456508 rs10484493 -144552 5.04988367539219e-07 0.0239495033250833 -1.98912820047319
chr6.135466612.135467860 rs6569999 -15330 3.97300207994155e-07 0.0204990618398925 -0.291718173657029
chr6.135555701.135555929 rs79808598 475787 8.14359485277963e-07 0.0324870551552332 -1.94505626955769
chr6.136261707.136262735 rs2876317 -1594 5.38236103999121e-07 0.0250494295197707 -0.27937742996603
chr6.136644243.136645186 rs7756768 525436.5 1.66047895760431e-06 0.0446767821850243 0.691434179960094
chr6.142290177.142290695 rs28809313 -51112 1.79078414870572e-06 0.0473863009343587 0.260694118543611
chr6.146337520.146337745 rs181690969 318755.5 5.70971110166379e-08 0.00703138561089951 -2.56873699734266
chr6.147619738.147619941 rs73011832 282322.5 6.08574262126943e-11 3.12406537164638e-05 -3.09173222836237
chr6.147768862.147770712 rs56042890 -369705 1.39769208828333e-06 0.0407974559620992 -0.460185951433928
chr6.148512736.148514509 rs1934806 -3199.5 1.06415861521179e-17 3.75598731007915e-10 -0.836046595513908
chr6.148638802.148639475 rs67737624 2454.5 1.20194889491692e-07 0.011535697822871 0.567977954816995
chr6.148760933.148763335 rs11757226 102743 1.79995335961562e-06 0.0475211793808575 0.17310872521247
chr6.149251565.149251836 rs7451700 853578.5 1.8493360760555e-07 0.014253936365432 -0.877957193172578
chr6.150107764.150107961 rs9377228 185864.5 3.14763501162785e-10 0.000110423630610428 -0.937866554454678
chr6.150262525.150263885 rs59880804 -65033 8.855415919007e-07 0.0344122097537301 -0.182211863875552
chr6.150297404.150299048 rs643603 -376032 1.18245740757316e-06 0.0398376408490501 -0.163303216792792
chr6.155593791.155596102 rs1026152 -754696.5 1.31227736203374e-07 0.0122225319979917 -0.713426517814889
chr6.15686140.15687003 rs369711 739919.5 1.2854981622497e-06 0.0401176949650157 0.205879510773255
chr6.157207650.157208032 rs905922 -768415 1.1762501338129e-07 0.0113591163040008 -0.891793103374948
chr6.157633032.157634120 rs4870485 541875 1.06861666884117e-06 0.0373853058250643 -0.647660245269755
chr6.157987047.157987553 rs9347500 -133688 7.0031377136113e-07 0.0299672129854012 -0.752298162903338
chr6.158591544.158592500 rs9347773 242772 1.14588854674434e-06 0.0389886674546989 0.177120082981905
chr6.16446657.16446814 rs56096746 -19897.5 4.38714867128587e-08 0.00562188101749543 -0.391380091659156
chr6.165044422.165044791 rs73250325 529298.5 7.99801594726505e-07 0.0322936143181693 -1.42306946607052
chr6.166372348.166372734 rs151201980 2767 2.80705233589135e-07 0.0166392037927215 -1.97950925648987
chr6.167461359.167461757 rs73039491 176626 1.33415726713578e-06 0.0407106613962439 -0.762975992246607
chr6.168388210.168389263 rs2516804 -12656.5 1.07949047698092e-06 0.037588529339899 0.204087229888259
chr6.169561863.169563915 rs9455881 2526 4.53709201527347e-11 3.12406537164638e-05 -0.282345196060042
chr6.170768702.170769254 rs80046187 2494 5.28485166108578e-19 2.12437855474797e-11 -1.17458979252276
chr6.17306726.17306951 rs112341869 -434785.5 4.94691505023435e-07 0.0239495033250833 -1.67506601702341
chr6.20897360.20897641 rs72838075 -348936.5 6.11001882238984e-08 0.00723017759383258 -1.48842010264342
chr6.21227857.21229662 rs2328574 5619.5 9.40968381559997e-07 0.0359530272018442 -0.250957431651432
chr6.24463857.24464238 rs56010624 -950371.5 1.78600306156307e-06 0.0472744830985197 0.671560843861788
chr6.24540169.24540549 rs62400389 298374 1.22950264086354e-06 0.0399138251408368 -1.17241552495488
chr6.27027636.27028252 rs72836408 772949 1.25774567385165e-06 0.0400272707390603 -0.655371208496001
chr6.27348951.27349184 rs6456774 4236.5 2.07904700972712e-08 0.00308132953179648 0.570929398369127
chr6.28469871.28470247 rs79325481 64100 9.98856055686658e-07 0.0364121922690503 0.459963744798232
chr6.29839740.29840053 rs9258885 2647.5 1.23301317574513e-07 0.0118134663379588 0.608321686489222
chr6.29893780.29895385 6:29912510_T_G -17927.5 1.09721266683853e-15 6.91978092926724e-09 -0.702999712099384
chr6.29954537.29955124 rs2246199 9210.5 5.36160057357188e-09 0.000978322460683955 0.586936012168634
chr6.29975658.29976293 rs6912877 24903.5 3.96232807460735e-10 0.000134189689027239 -0.42285854489459
chr6.30420454.30421804 rs1264542 34133 5.0008096096899e-07 0.0239495033250833 -0.151808553898383
chr6.31070033.31072299 rs9266301 -258340 7.49878547081144e-08 0.00808913083668349 -0.252399285008997
chr6.31275389.31277268 rs7746336 5341.5 2.3620031038864e-20 1.70903940384285e-12 -0.716461120558139
chr6.31324050.31325478 rs2596481 -47823 9.31523017836829e-18 3.54741176305707e-10 1.14356383780904
chr6.31367110.31369941 rs2516513 -79062.5 7.07854605381578e-08 0.00768276926905575 -0.387914385388898
chr6.31389584.31391200 rs190300559 671610 4.17977235542678e-08 0.00552795883608175 -0.717084481128103
chr6.31407768.31408270 rs17208517 -935724 2.36356514826318e-07 0.0155293496392818 -1.09242121180358
chr6.33288287.33288650 rs3130256 34860.5 2.02207223477508e-07 0.0146115005765322 -0.306467527931307
chr6.37241103.37241491 rs114338779 563472 5.07535233595187e-07 0.0239495033250833 -2.29802843482737
chr6.38991791.38992048 rs114138464 332236.5 3.70550082237252e-09 0.000748606460033319 -2.23274147448912
chr6.41263744.41263972 rs910562 -964970 6.09905755991588e-08 0.00723017759383258 -2.32960539911693
chr6.41443682.41443969 rs4711648 708502.5 1.02616748547039e-06 0.0371114471283609 -1.58936164634446
chr6.44798897.44799693 rs72500595 -965925 6.12549263764036e-07 0.0275472565041587 0.60405803534916
chr6.45448084.45449527 rs910586 38493.5 2.14484539207682e-08 0.00314308804638845 0.281222924034643
chr6.46744819.46745163 rs138592668 754095 1.39193413925492e-06 0.0407106613962439 -1.39190824412148
chr6.47491947.47492513 rs4077578 148959 1.42949237606731e-06 0.0414568449635474 -0.428590947279039
chr6.5974370.5974828 rs17379732 -367581 1.12422064212416e-06 0.038511295557017 -0.592439145701295
chr6.64856993.64857198 rs12207361 778748.5 1.50479973748362e-06 0.0431329688253747 -0.512150896066413
chr6.6785263.6785526 rs10900982 746970.5 9.24329975364793e-07 0.0355402203819073 0.449180036221048
chr6.73789103.73789902 rs17808079 469.5 1.3507383692366e-09 0.000322901328075066 0.532469444375017
chr6.76040592.76042441 rs6913979 -21616.5 8.22383670655612e-10 0.000262807535563317 0.298167867130057
chr6.79527452.79527718 rs9361481 -199165 7.5149474633571e-07 0.031482376174153 -0.860759735700124
chr6.801046.801432 rs114581694 -726348 1.43431005100584e-06 0.041538679136971 -0.882685762428123
chr6.84747137.84747410 rs60928746 -758501.5 1.83756979318579e-06 0.0481183795542542 -0.697468097194169
chr6.85222425.85222627 rs78173151 -461572 1.9404103104363e-06 0.0499560476139159 -0.828540151146264
chr6.85689249.85689631 rs74889405 663347 1.40767099824021e-06 0.0409886730627852 -2.1156764352355
chr6.86035294.86035529 rs553302 29166.5 2.19815654881933e-07 0.015288737791862 0.390640991439193
chr6.86544407.86544606 rs4706247 4671.5 1.22069388939336e-07 0.0117024086825156 -0.958874781569806
chr6.90350682.90350854 rs181108104 -305540 1.34060184438467e-07 0.0124162727495538 -1.34064134754501
chr7.106551193.106551507 rs76834100 991752 1.62955664376343e-06 0.0489447261719796 -1.77789606785777
chr7.112234439.112234941 rs78263057 663139 8.54125314355117e-07 0.0342139666683918 -1.3459351616283
chr7.116877884.116878068 rs2228946 -40109 1.46195383187299e-06 0.0471830564717232 -0.517422244395706
chr7.127214954.127215381 rs62481355 13503.5 1.32494490487006e-09 0.00108322410840614 -0.911510586009712
chr7.130691847.130694451 rs75383343 -303438 1.56787066517561e-07 0.0146694929169446 -0.69895235288301
chr7.130986379.130987019 rs118104145 139859 4.3959178994808e-07 0.0261675358259384 -1.2324644826822
chr7.133747333.133747982 rs73166629 -569280.5 2.39933660325661e-08 0.00514075077209022 -1.34880636662834
chr7.140116177.140116445 rs117259621 -679078 1.15799935515585e-06 0.0407980582940031 -0.908203775966623
chr7.141859823.141860046 rs4987599 -723905.5 1.78545467814868e-07 0.016156637522297 -1.73135591266918
chr7.142007544.142009677 rs361489 -264426.5 1.16372804755964e-07 0.0138414279543885 0.191191819114229
chr7.142043841.142047329 rs361489 -227452 1.88250042885769e-11 2.30675357503066e-05 0.299960622271898
chr7.145843665.145844630 rs2692359 36700.5 1.02333994403127e-10 0.000123191581974689 0.721391012390911
chr7.148099103.148099308 rs76501298 242991.5 1.15619661503555e-06 0.040770915178716 -1.34410039177428
chr7.14846328.14847306 rs929523 -23852 1.26998520951279e-09 0.00104160839479134 0.54494958829461
chr7.155307863.155308115 rs11769717 -413620 5.0316099168417e-07 0.026912938207221 -1.07734677501274
chr7.155386407.155386907 rs73485884 283178 1.29471106491151e-06 0.044246801273547 0.257440251163343
chr7.157500843.157501133 rs58258763 -442044 1.27992011379944e-06 0.0438741968308119 -0.485883665687731
chr7.158129594.158129909 rs10262701 15160.5 9.66175647237634e-10 0.000805950132466088 0.532507084916229
chr7.158613379.158614394 rs73167204 131568.5 1.51406504330567e-06 0.0471830564717232 -0.673601259659807
chr7.159076972.159077659 rs11772674 889381.5 1.58292121508222e-06 0.0488001189901574 -0.279927947038146
chr7.20534490.20536370 rs139020544 -461802 3.72996365096538e-07 0.0240934816426044 0.792769610608973
chr7.22053108.22053750 rs11771628 -322854 9.06954411210232e-07 0.0350486545466608 -0.495192616476017
chr7.22583066.22583414 rs117910158 451444 8.74515345768183e-07 0.0342139666683918 -1.38800974888412
chr7.24003993.24004328 rs73080983 213912.5 8.85621443144874e-08 0.0129718164082856 -1.35895762648189
chr7.24780942.24782526 rs2237312 21695 4.59143020229266e-13 9.28099228308605e-07 -0.666879717335119
chr7.25965651.25966079 rs2122823 26704 4.93746062169553e-07 0.0267193243835374 -0.345188915848609
chr7.26500317.26500614 rs17438736 -891823.5 2.35248831074836e-07 0.0190841634402844 -1.95940920702672
chr7.26540387.26540850 rs78769548 689941.5 4.90080176907947e-07 0.0267193243835374 -1.27614447025558
chr7.2772529.2773340 rs188609827 -313936.5 4.76176664138219e-07 0.0267193243835374 -0.868308784257688
chr7.28312181.28312423 rs1568658 -829256 1.49337297705275e-06 0.0471830564717232 -0.425693914154938
chr7.34374333.34374505 rs116924590 -657559 6.31211520129742e-07 0.0280178188125908 -2.69383802605491
chr7.35655540.35655754 rs147317572 768772 6.18316414343561e-07 0.0280178188125908 -1.53603538808562
chr7.36246961.36249456 rs4720198 13326.5 3.41016125271321e-07 0.0239316013005703 -0.19370690857991
chr7.36706709.36707046 rs13244161 1098.5 1.18502756720395e-07 0.0138414279543885 0.824035983689586
chr7.38071080.38071314 rs9648447 639339 1.14764182127313e-07 0.0138414279543885 -1.17609147614743
chr7.38389454.38389902 rs2160195 -15293 5.63768144031838e-13 1.13511664820266e-06 -1.49111234737531
chr7.38885118.38886947 rs4723795 37260.5 5.39866619986475e-12 7.9536016319383e-06 0.657898942384854
chr7.39547172.39549527 rs141407990 -18263.5 1.38131225480347e-19 3.29749239149692e-13 -5.72522132651125
chr7.43408501.43408675 7:43577596_G_C -169008 1.14201786720111e-06 0.0404649828588645 0.525101969074648
chr7.43824332.43825478 rs10951726 447112 1.28534841052069e-06 0.0440279380519517 -0.176849173997228
chr7.48241973.48242718 rs112013555 -236.5 3.22887600342585e-11 3.90990002099087e-05 -0.657095694676412
chr7.48350834.48352665 rs77133730 -463343.5 1.05407353305635e-06 0.0383851055948313 -0.727342783707214
chr7.49685148.49685505 rs2060763 -857032.5 1.33538441375661e-07 0.01393413196532 -0.599833334538089
chr7.50333208.50333414 rs147168384 759311 2.14706124626582e-07 0.0178087700240814 -1.8099353527093
chr7.53700586.53701434 rs77503167 -312836 1.65186688787912e-06 0.0492940987931879 -1.20296788143109
chr7.64199612.64199875 rs73138703 41153.5 4.44488362130389e-07 0.0261675358259384 -0.5124881489046
chr7.65235301.65236302 rs34466769 -217490.5 1.09628959609487e-10 0.000131818862329395 0.37710523198042
chr7.65957770.65959355 rs3778909 -297083.5 1.85620665102235e-07 0.0163605665133455 -0.161924376523719
chr7.66688279.66689050 rs10252707 189157.5 6.00162860337383e-14 1.21794797300911e-07 1.39315718960928
chr7.68899257.68900207 rs71549324 -4441 3.6131071233249e-07 0.0240707159765326 -0.431838441499299
chr7.6947418.6947847 rs12538890 549103.5 4.8041223250633e-07 0.0267193243835374 -0.883035673922512
chr7.71114487.71114866 rs74337598 136483.5 6.60541313044206e-08 0.0104883521772871 -1.83289169172942
chr7.72271749.72271960 rs71535699 174501.5 2.19180992493787e-07 0.0180753150094037 -1.42018994860445
chr7.74203033.74203212 rs35735900 136895.5 3.5537690380521e-10 0.000321424823055798 -0.740241582437984
chr7.77038343.77039998 rs2190097 225.5 7.91487469466201e-09 0.0027082464679395 -0.359704480858998
chr7.77854631.77855546 rs117962593 74670.5 4.0889541701726e-07 0.0257561823573954 -1.27807465463567
chr7.77862023.77863005 rs62463894 -60475 5.71890624867672e-07 0.0271991119664799 -0.50963067038947
chr7.80589586.80590270 rs73151469 697131 5.22192832233939e-07 0.0270737809151099 -1.18259862675849
chr7.82584182.82584342 rs72612638 427021 3.08505414337992e-07 0.0222247135999041 -1.74534400200128
chr7.92527493.92527826 rs10229795 -209316.5 1.07036037254439e-06 0.0387766101297403 -0.675018373774542
chr7.96569018.96569297 rs10254529 -819359.5 1.66778470570826e-06 0.0495121878823716 -0.517868988304248
chr7.97582350.97582624 rs2894157 -9018 1.22961500945747e-06 0.0426639388955051 -0.449479321738845
chr7.97923828.97925709 rs6950023 9133.5 3.86824641333932e-07 0.0248258590910059 0.193161694753206
chr7.99807816.99808559 rs149319219 -418264.5 9.44586491372825e-08 0.013076255100455 -1.1834317729558
chr8.100658526.100658690 rs76557796 -498788 6.96131184298492e-09 0.0017200730212547 -3.35651242731193
chr8.101228110.101228353 rs12676700 301244.5 2.98721714089194e-07 0.0185892485185793 -1.25187889335761
chr8.101792079.101792302 rs138308421 261583.5 5.56141024077754e-08 0.00573950267083114 -2.50037719735436
chr8.103844119.103844285 rs13278305 -255750 6.18355831914456e-07 0.0285200579505949 -0.533147629009778
chr8.10982705.10982959 rs4731 -683505 1.72598756167465e-06 0.0462292304996426 -0.815443166498383
chr8.111647720.111648590 rs35477724 -3391 1.00170109701576e-06 0.0323108830620444 -0.477945422082984
chr8.111669446.111669923 rs6415456 -352097.5 2.30062245744418e-09 0.000966004938854345 -1.66230479175415
chr8.11187265.11187631 rs11250117 214708 2.38398668835184e-07 0.0155930741329618 0.495102516150109
chr8.115952987.115954017 rs7833058 2094 7.92454910422458e-07 0.0298351676940989 0.525773513202891
chr8.11871473.11873943 rs116872210 373121 3.00573465029589e-08 0.00441538864021646 -1.11042090882308
chr8.118874004.118876059 rs62531879 -620868.5 2.82587054427481e-11 6.96769184701509e-05 -2.29147731192197
chr8.121873352.121874684 rs73707196 6105 6.46188402947833e-12 5.25471690431027e-05 -0.854397132775872
chr8.12231542.12231756 rs11250186 378053 9.55503003776063e-14 4.74055067106647e-06 -1.47437505449828
chr8.12237208.12237478 rs11250186 383747 2.6974007881378e-15 3.17838008162133e-07 -1.57251082059969
chr8.122931272.122932048 rs4870768 415979 9.14678110054045e-07 0.0301496976486621 -0.545223512148845
chr8.125093035.125093456 rs6986404 -671870.5 7.88775458460066e-08 0.00739766148238928 -0.811000209654613
chr8.126482545.126483685 rs12679189 9550 5.6178790226602e-07 0.02634148438266 0.232813882739408
chr8.127726429.127726742 rs4871734 -13567.5 6.81859207065249e-09 0.00169101389749321 -0.493895551518294
chr8.128606686.128606848 rs60473734 545313 3.61826182711618e-07 0.0212717836498494 -2.01422980934341
chr8.133227509.133228628 rs72721058 -192172.5 1.68335050004296e-06 0.0459360856498301 -0.545465672394822
chr8.133255562.133255878 rs78845020 762286 6.72309829704567e-07 0.0289853908701464 -2.01760928104289
chr8.134605171.134605491 rs1867947 -663848 3.44749719352446e-07 0.0208172584895692 -0.387124342695692
chr8.135283331.135283637 rs11782685 834879 4.27868831819257e-08 0.0048418406382188 -1.7948885889476
chr8.135803225.135803543 rs77701323 999583 2.03038144021146e-09 0.000875143334130751 -2.40919114372461
chr8.139869498.139869771 rs2873898 -362691.5 9.60416879315361e-07 0.0313135269384649 -0.255702891075816
chr8.141712750.141713229 rs4243790 -857596.5 6.04743339322553e-08 0.00611916200329916 -1.31088803356397
chr8.142299023.142299742 rs4961355 -128.5 2.47337350009422e-11 6.28443344377023e-05 0.387996941127711
chr8.142867423.142870632 rs58473583 -221938.5 2.06205057203509e-06 0.0491129256053896 -0.228512286800796
chr8.17417694.17418615 rs10088157 179104.5 3.72792055168195e-09 0.00113468621875692 -1.162674344939
chr8.17902830.17904597 rs6988437 663449.5 1.20298790370142e-06 0.0368192537469292 -0.355236011047906
chr8.18184626.18184937 rs4921808 619808.5 1.74313006835135e-06 0.0462292304996426 0.405017859340366
chr8.19069655.19070592 rs2278615 -608190.5 4.14320984085082e-07 0.0229058062314875 -0.782836971275097
chr8.19625529.19625727 rs7017723 72131 1.69707082280945e-06 0.04598549257148 -0.489426219683623
chr8.19633830.19634063 rs143240886 561512.5 1.13407499677997e-09 0.000782278768990058 -2.58779262301675
chr8.20278224.20278423 rs6586915 -37653.5 3.8151120038888e-08 0.0048418406382188 -2.03209751183356
chr8.20589474.20590270 rs13277342 105358 1.04883618448081e-06 0.0334886401463491 -0.378155454553305
chr8.2184214.2184882 rs6992825 -165687 4.28597441434845e-09 0.00128708905071075 0.544003935199869
chr8.23149019.23149370 rs10101089 -1440.5 7.89927240494649e-08 0.00740698978010073 -0.288735254237772
chr8.24104629.24105241 rs73671641 420284 1.9829201041648e-07 0.0137350213621741 -1.16929205358686
chr8.25197634.25198088 rs35789369 -912932 1.54240782163294e-07 0.0120677208833556 -2.31780702820022
chr8.25817405.25817593 rs76804731 -790543 6.73195607972702e-07 0.0289853908701464 -1.92852383741749
chr8.26472291.26472481 rs79196544 352978 3.87917467006903e-07 0.0220482536630785 -1.39457852516802
chr8.26896835.26898518 rs7820766 25595.5 1.18250188667863e-06 0.0362652522428039 -0.35650497670152
chr8.28293629.28293825 rs6420166 -681421 1.65117794881217e-06 0.0456392919101523 -0.629397646779129
chr8.32363685.32364196 rs138672643 415229.5 4.27218398482334e-08 0.0048418406382188 -1.07562509730067
chr8.326432.327301 rs11784513 11023.5 4.76327764715121e-08 0.00530996012678573 -0.604732078184425
chr8.33797003.33797184 rs7820823 -919573.5 1.23555067562686e-07 0.0108778507854568 -2.07173780824657
chr8.37841322.37841637 rs150135798 -918554.5 1.95944730533311e-06 0.0472542059670459 -1.7211535969088
chr8.38369681.38370617 rs183124926 688346 1.91151650023347e-08 0.00361189884109903 -1.13517155317557
chr8.38681514.38682289 rs6474173 -913894.5 4.03197669269028e-07 0.0227351891304446 -0.829277560059725
chr8.39307112.39307275 rs56192265 -98204.5 4.90018337837469e-16 6.59879490110193e-08 -1.53170641422388
chr8.41952649.41953074 rs146255855 487684.5 2.08464865504411e-06 0.049410660884013 0.975426243006869
chr8.48949273.48949465 rs6471950 -622972 1.81326452535613e-06 0.0462292304996426 0.644762372007206
chr8.49682612.49683285 rs35260972 -937003.5 1.28774000799093e-06 0.0388779983509773 -0.343721646635518
chr8.62022233.62022401 rs28396306 -603362 1.26649643414143e-06 0.0384311119854004 0.460417384073008
chr8.6291629.6292347 rs114650605 798338 6.74125603925297e-07 0.0289853908701464 -0.968339346339878
chr8.6322322.6323554 rs2916737 2002 4.0434681037865e-09 0.00122165834209668 -0.543096841931875
chr8.6522542.6522888 rs73199084 124021 1.93432061806321e-11 5.25471690431027e-05 -2.93140945637031
chr8.68452587.68452924 rs7017892 11168.5 6.95938063794728e-09 0.0017200730212547 -0.497272104074119
chr8.72605419.72605580 rs73684750 362702.5 5.23695240643637e-07 0.0250170357104198 -1.31871746097425
chr8.73201629.73202032 rs7846208 135641.5 1.3977041698081e-06 0.0410559589694814 -1.45461137723435
chr8.74779860.74780422 rs145030653 776804 8.70933328777651e-07 0.0301108604813006 -0.995436185921298
chr8.75169480.75169679 rs34620885 -524957.5 1.11758827072752e-06 0.0347722301569633 -1.25295325300215
chr8.75227283.75227855 rs16938917 -239238 6.67154048987312e-07 0.0289853908701464 0.227382036614091
chr8.752895.753082 rs117397382 484573.5 7.50312759798078e-07 0.0289853908701464 -1.44888749464841
chr8.77612254.77612971 rs139550996 -580925.5 1.68300653050107e-06 0.0459360856498301 -1.13051308734052
chr8.77688997.77691657 rs71533142 -905469 1.59458916616999e-07 0.0120677208833556 -0.544053893094408
chr8.80844443.80845037 rs675510 873572 8.74616318564559e-07 0.0301108604813006 -0.433179224085707
chr8.80995968.80996921 rs9792247 325292.5 4.27326963528974e-07 0.0229058062314875 -1.0904997055985
chr8.83136835.83137084 rs1597530 858200.5 1.18128274143222e-06 0.0362313994688788 -0.564464987697352
chr8.841024.841409 rs191459240 -281013.5 2.02307125748625e-06 0.0484108224845177 -0.762799516613067
chr8.8419064.8421533 rs7001330 -3494.5 1.77773604957514e-08 0.00359301536885309 -0.204344082736541
chr8.85539313.85539755 rs188250770 8098 6.72291559322518e-07 0.0289853908701464 -1.68329050276687
chr8.87581762.87583631 rs118191665 -167195.5 6.38173098186758e-09 0.00158894264305125 -1.19834078862082
chr8.91479352.91480483 rs13271657 5318.5 1.50081442768065e-06 0.0432936299958921 -0.413360989613878
chr8.91688120.91689451 rs546385193 682155.5 2.01072586126516e-07 0.0139123037693214 -0.481157663508656
chr8.94618564.94618954 rs55737410 -3913 6.12110092654242e-09 0.00158894264305125 -0.484775033869543
chr8.95925478.95925827 rs77951131 226882.5 1.26655149303296e-08 0.00263034676156528 -1.69683478355031
chr8.97464630.97465533 rs2640817 88763.5 3.35307713984394e-11 7.35064462040782e-05 -0.438982780810589
chr9.101598970.101599180 rs75369015 789871 6.8126210833239e-07 0.0330384787976004 -0.944416998973121
chr9.102028340.102029509 rs12554364 793878.5 5.69149605762091e-07 0.0299504911312094 -0.184608842193911
chr9.10264624.10265614 rs10511552 -421083 8.10906050634616e-07 0.0364757496178749 0.631572165161809
chr9.103515639.103515976 rs7030465 62598.5 1.10300253261192e-06 0.0414482910963721 -1.47197011813534
chr9.104105045.104105444 rs34735395 -98877.5 9.66556206190343e-08 0.0109919271501262 -1.81912457905443
chr9.104716175.104716560 rs2417310 -10717.5 8.39805367637656e-11 0.0019798619625032 -1.25415562243755
chr9.108400179.108400462 rs388909 415516.5 2.78756133731716e-08 0.00637768235204385 -2.56438441782587
chr9.108553049.108553388 rs1124097 107718.5 4.82406404508823e-07 0.028144502251805 -0.476657073580524
chr9.110377618.110378124 rs74746511 509016 4.94308180218784e-07 0.028144502251805 -1.58688029839619
chr9.110489166.110490359 rs62568578 938796.5 5.48451731591227e-07 0.0298438074033372 -0.989311300753515
chr9.111016523.111017316 rs10979301 -28013.5 2.05782027976781e-14 3.84282910558122e-06 0.547958349499698
chr9.112963758.112964043 rs116923044 481258.5 6.93169392221106e-07 0.0330384787976004 -1.24871482657409
chr9.114827997.114828682 rs10817260 7.5 1.36512113309268e-07 0.0144575433304235 0.382802687892382
chr9.115161262.115161450 rs4075337 -740522 2.96680911580254e-07 0.0235300289247829 -0.866681158946765
chr9.120399276.120399767 rs2416571 817822.5 1.76912121322213e-07 0.0169882744815856 0.351722213589519
chr9.122437580.122437845 rs10984854 -477081.5 2.83772544598273e-07 0.0226621734050147 -1.82638796820824
chr9.125145285.125147319 rs4836886 -593 4.15187288387602e-08 0.00721380996192201 0.226603276967424
chr9.128952719.128952885 rs888238 138383 1.49910860778445e-06 0.0491260277281059 -1.19286006927852
chr9.129153365.129153876 rs117464942 994276.5 7.87528356902134e-07 0.0356467192273297 -0.91952010016037
chr9.12959378.12959739 rs7029088 -44449.5 6.35527454755678e-07 0.0316145506762072 -1.04460619766073
chr9.14221075.14222173 rs114761079 -493041 2.37314753147376e-08 0.00637768235204385 -0.786700282588397
chr9.14260950.14261282 rs62532554 37364 1.46173378349937e-07 0.0154018218105223 -1.14448180630846
chr9.17291900.17292284 rs10962421 865970 1.58473548565567e-08 0.00634227397002669 -1.6899359191754
chr9.17937021.17937244 rs115685984 270057.5 1.25344702479354e-07 0.0134398335573667 -1.07335838763546
chr9.18152701.18152927 rs112373974 -381545 3.23534999511462e-07 0.0238417150406629 -1.95625053832065
chr9.1872718.1873429 rs9969699 137396.5 1.197175197694e-06 0.0424228438286038 -0.558987975822054
chr9.23375056.23376009 rs12554512 23239.5 6.25938729708789e-14 3.84282910558122e-06 -2.3170299000691
chr9.27280255.27283216 rs117593792 782964.5 3.90608556687249e-09 0.00402215384094367 0.755006254924911
chr9.27437613.27438673 rs13294649 -509544 1.31793435169288e-09 0.00231192673799256 -0.405303894792846
chr9.27830634.27830776 rs10125355 -354066 1.89356340471831e-08 0.00634227397002669 -1.50178944905187
chr9.35951589.35952314 rs72729437 -11224.5 1.09198173966257e-06 0.0414482910963721 -1.1642495964647
chr9.36012790.36013024 rs10972673 11491 5.53031928605004e-07 0.0299504911312094 0.355075868059096
chr9.36294011.36294476 rs71531216 132017.5 5.29668802267131e-07 0.0289613575495559 -1.31395678191373
chr9.38671802.38672961 rs7854134 -141.5 2.05625861921362e-08 0.00634227397002669 0.27144507888091
chr9.3894619.3895890 rs7856803 550235.5 1.6808618580322e-07 0.0168896498776866 -0.848962146707493
chr9.544458.544703 rs139490512 -98307.5 4.91118395370338e-09 0.00402215384094367 -1.87644299041007
chr9.72055702.72059804 rs2777867 -69 9.49299994394563e-07 0.0404492862392325 0.152001468064102
chr9.72181260.72181689 rs1538579 298250.5 1.17950647380854e-06 0.0418947221486556 -0.38465141224291
chr9.72203805.72203985 rs140993215 407945 3.36684844191538e-08 0.00683871620110259 -1.63408553355207
chr9.73832288.73832603 rs10868890 423927.5 1.2669775600332e-06 0.0439998172755117 0.362814466476461
chr9.74235332.74235628 rs117243900 930961 1.90343496570409e-07 0.0170168434945572 -2.45239948850277
chr9.75112105.75112406 rs17555330 96370.5 2.81425001633784e-07 0.0224896789475993 -1.32678829440474
chr9.78607432.78609145 rs4541993 7625.5 3.62991393256969e-08 0.00719695921682517 0.342711188355246
chr9.87694539.87694953 rs13290458 600938 2.03254260851586e-07 0.017956825008656 -0.914447842892082
chr9.90318243.90318477 rs80266177 -742406 4.123357962953e-07 0.0261996150928139 -0.90135612392845
chr9.99194873.99195042 rs76853823 310185.5 7.38746067184663e-09 0.0055492211696192 -1.52928306224541
chr9.99349675.99349864 rs55888215 487636.5 1.07458798805402e-06 0.0414482910963721 -1.24338683460671
```
